# Transcriptomic Analysis of *Plac1* Ablation Reveals Broad Alterations in Signaling Pathways Essential for Prenatal Development and Overlap with a Preeclampsia-Associated Signature

**DOI:** 10.64898/2026.04.30.721637

**Authors:** Suzanne Jackman, Xiaoyuan Kong, Yulan Piao, Alexei Sharov, Elin Lehrmann, Andrew Varshine, Ramaiah Nagaraja, David Schlessinger, Michael E. Fant

## Abstract

*Plac1* is an X-linked gene essential for placental and embryonic development. A knockout (KO) mouse model was used to define placental gene expression changes associated with Plac1 loss at E16.5 and E18.5 using gene expression microarray. Genes exhibiting at least a 1.5-fold change and FDR < 0.05 were considered significant. At E16.5, 717 genes were downregulated and 796 upregulated in KO placentas relative to wild type (WT), whereas at E18.5, 1121 genes were downregulated and 1151 upregulated. Subsets of highly and uniquely dysregulated genes were examined by gene-level curation alongside systems-level analyses, *Gene Ontology* (GO), *Kyoto Encyclopedia of Genes and Genomes* (KEGG), and *Ingenuity Pathway Analysis* (IPA), applied to the full differentially expressed gene (DEG) datasets. Downregulated genes were enriched for Rho GTPase-mediated and actin cytoskeleton-based processes, as well as membrane-associated signaling pathways with established roles in placental and embryonic development, vascular function, and branching morphogenesis. Overlap with pathways and molecular features associated with preeclampsia was also observed. In contrast, upregulated genes reflected, in part, immune activation and oxidative stress responses. These findings represent an important exploratory, hypothesis-generating analysis and provide a biologically coherent framework for understanding how Plac1 loss may be associated with placental dysfunction and pregnancy-related disease.

## Supplementary material for "Transcriptomic Analysis of *Plac1* Ablation Reveals Broad Alterations in Signaling Pathways Essential for Prenatal Development and Overlap with a Preeclampsia-Associated Signature": Table_S3_PCA_output_Plac1_KO copy.txt

```
Data centered. Analysis of variances-covariances chosen.
Eigenvalues:
0.19896
0.12087
0.05761
0.03921
0.02597
0.01431
0.00875
0.00644
0.00503
0.00000

Eigenvectors: (in terms of original vbes.)
E16.5 female WT rep1	-0.16285	-0.16620	0.67520	-0.10554	-0.55784
E16.5 female KO rep1	-0.20675	0.05792	-0.29313	0.79884	-0.31815
E18.5 male WT rep1	0.40978	-0.39009	0.11468	0.08051	0.21842
E18.5 male WT rep2	0.42056	-0.40699	0.03206	0.13442	0.15559
E18.5 male KO rep1	0.40010	0.47495	-0.18680	-0.32028	-0.43463
E18.5 male KO rep2	0.29058	0.33652	-0.15990	-0.03345	0.16663
E16.5 male WT rep1	-0.32603	-0.24392	-0.42130	-0.22412	-0.03591
E16.5 male WT rep2	-0.34637	-0.25820	-0.27064	-0.41098	0.03776
E16.5 male KO rep1	-0.22498	0.36358	0.29257	0.04704	0.35873
E16.5 male KO rep2	-0.25405	0.23244	0.21726	0.03356	0.40940

Row means (2nd column) and projections of row-points on PC (alpha=0.0):
Z00046802-1 (1500009L16Rik)	-0.0798	-0.37627	2.72193	-1.14199	0.03116	0.81334
Z00063049-1 (1700027H10Rik)	-0.1038	-0.02018	4.92504	-3.35553	1.91988	2.60241
Z00063568-1 (1700015O11Rik)	0.0753	0.68918	2.60643	-0.31434	0.34285	0.25810
Z00062677-1 (1600019K03Rik)	-0.0097	2.17782	-0.44321	1.10651	-0.20905	-2.17232
Z00028014-1 (4933433H22Rik)	0.0476	-0.80034	1.98875	-0.44529	1.08372	0.74896
Z00045827-1 (9930111J21Rik2)	0.2354	4.12488	-0.21682	-0.26044	-0.49402	-1.60529
Z00061568-1 (1700064E03Rik)	0.0365	-1.22606	-0.35181	2.57400	1.58389	2.32547
Z00033881-1 (3830432H09Rik)	0.0186	1.85736	1.04316	0.25768	-0.19010	0.42953
Z00078117-1 (2810037O22Rik)	-0.0701	0.74510	-1.98868	2.82209	-2.00026	2.87089
Z00031575-1 (9530091C08Rik)	-0.1777	-1.37272	1.26817	0.19070	-4.80041	-0.80823
Z00033075-1 (5031410I06Rik)	0.0217	2.52130	-0.37315	1.15030	0.36653	-1.58964
Z00054387-1 (1700060C20Rik)	0.1107	-1.72590	-1.60445	-2.54070	-2.09010	0.75823
Z00026874-1 (9430091E24Rik)	-0.1413	-1.56167	0.84531	-0.51076	-0.74811	-1.23220
Z00061929-1 (4933417E11Rik)	0.0869	2.33553	0.04262	0.55341	-0.10154	-0.54047
Z00031650-1 (4932416J16Rik)	-0.0741	2.17392	0.76492	0.51704	1.16518	1.49152
Z00060810-1 (4930503E14Rik)	0.0682	1.24323	1.90334	-0.89351	-0.50126	-0.10344
Z00071863-1 (4930402D18Rik)	-0.0713	-1.05439	1.62153	-0.09668	-0.07492	-0.06544
Z00060956-1 (5730507C01Rik)	0.1098	-0.81844	-0.94147	-1.73580	-0.46036	-0.00486
Z00070971-1 (4930556M19Rik)	-0.0778	-1.27060	0.52743	0.79295	0.62840	-0.40812
Z00061746-1 (4933438A12Rik)	0.0888	-0.29330	-1.26774	-3.64173	-4.10680	-0.15876
Z00040361-1 (1500015L24Rik)	-0.1256	-1.68018	0.02277	0.92540	1.36067	0.67100
Z00076435-1 (5830448L01Rik)	-0.0666	-1.94663	0.74226	1.81939	0.67776	1.94723
Z00027109-1 (1700061I17Rik)	0.1644	2.39110	-1.49318	1.41371	1.16586	0.20603
Z00026832-1 (9330162B11Rik)	-0.1464	1.86905	0.98355	2.43348	2.55982	0.03530
Z00027164-1 (4930449I24Rik)	-0.0849	0.54635	2.39406	0.87140	1.09245	-0.89089
Z00027497-1 (2610307P16Rik)	0.0283	-0.41594	2.82046	-0.60203	-1.01684	0.68091
Z00034158-1 (2610528J11Rik)	-0.0762	-0.98881	-0.59944	0.07476	0.99756	-0.00522
Z00028648-1 (9630013K17Rik)	-0.0302	1.11514	1.11350	0.30317	1.26754	-0.72046
Z00044110-1 (1700049J03Rik)	-0.0150	-0.99423	-0.40560	0.27757	-0.75689	-1.24677
Z00057379-1 (9230111E07Rik)	-0.0082	-0.74223	0.48019	0.84543	0.46712	0.04278
Z00055705-1 (1700025G04Rik)	-0.0420	-0.91532	-0.09791	0.06906	-1.92121	-0.22881
Z00030147-1 (2410006H16Rik)	-0.0161	-0.60969	0.94573	0.13216	0.19989	-0.19750
Z00076485-1 (4930448K20Rik)	-0.0278	-0.71534	0.79781	0.40963	0.23650	0.40422
Z00076105-1 (4930555G01Rik)	0.0433	0.87692	1.26196	0.24185	-0.78031	-0.60616
Z00078124-1 (4833403J16Rik)	-0.0028	0.98875	0.59994	0.33906	0.07788	-0.11759
Z00030214-1 (2610318N02Rik)	0.1127	-0.71685	-0.76886	-1.24859	-2.56660	-0.55617
Z00063018-1 (0610033M10Rik)	-0.0431	-1.83626	-0.68271	-0.61877	1.59812	-0.11076
Z00016733-1 (5930430L01Rik)	0.0111	0.80519	-0.16766	1.36294	-1.79191	-0.61783
Z00048426-1 (2900005J15Rik)	0.0093	0.96802	0.77390	0.52300	-0.89287	-0.78735
Z00051868-1 (1600012P17Rik)	0.0521	0.00665	-0.34180	-1.42291	-1.83253	0.06011
Z00035253-1 (2010204K13Rik)	-0.0090	-1.08004	-1.12628	0.12520	0.97110	-0.35416
Z00076274-1 (4833405L11Rik)	-0.0356	-1.72515	-0.61829	0.90703	-1.25988	-0.17200
Z00031496-1 (4833439F03Rik)	0.0099	-0.37262	-0.27501	1.02035	-0.29338	-0.89127
Z00061430-1 (4930434F21Rik)	-0.0214	-1.68557	-2.17886	0.17023	-0.62259	1.43909
Z00032036-1 (4833422C13Rik)	-0.0108	2.02172	0.24022	0.87174	0.02224	-1.55358
Z00063078-1 (2200001K16Rik)	-0.0441	0.03136	0.96074	-0.97226	-1.85874	-3.17701
Z00062789-1 (2010308F09Rik)	0.1201	-0.89380	-0.96142	-2.23718	-2.71333	-0.26654
Z00078134-1 (9430024F10Rik)	-0.1257	-1.29184	0.06782	0.10478	-0.38350	-0.61431
Z00028033-1 (5430401H09Rik)	0.1011	-0.82431	-0.26050	0.07784	-1.64587	-1.31299
Z00072406-1 (4732440D04Rik)	-0.0088	0.37410	0.06856	0.86493	-1.70024	-0.18085
Z00072301-1 (2700054A10Rik)	0.0875	-0.46630	-1.28731	-1.77845	-2.93423	0.00214
Z00063335-1 (9030625G05Rik)	0.0680	1.15215	-0.97735	0.91622	0.22803	-0.52428
Z00035501-1 (6330403K07Rik)	-0.0523	-0.36024	-1.10856	-0.63054	0.52244	0.03949
Z00031578-1 (3110045C21Rik)	-0.0437	-0.14602	1.48188	-0.85915	-0.25992	0.76835
Z00070676-1 (1700016D02Rik)	0.0483	0.39231	1.67226	-0.36668	-0.32211	-0.25405
Z00026220-1 (2310043M15Rik)	0.0629	1.45761	-0.86476	-0.10855	-0.35307	-0.42764
Z00030174-1 (1600002D24Rik)	0.0222	-1.11520	0.67680	-0.50317	1.37302	0.41031
Z00078129-1 (8430425A16Rik)	0.0036	0.01372	0.59088	1.64746	-2.25295	-0.80033
Z00057525-1 (1600025M17Rik)	-0.0561	-0.39321	0.77680	-0.17658	-0.39384	-0.60229
Z00028122-1 (4930555B11Rik)	-0.0508	1.42503	-1.22686	0.79314	-1.58150	-2.06065
Z00076432-1 (4930529C04Rik)	0.1389	2.13533	-0.14095	-0.08490	0.48158	0.59983
Z00061625-1 (2210039B01Rik)	-0.0280	-0.20288	-0.95433	0.29816	0.55141	-0.75759
Z00035777-1 (1700049E17Rik2)	0.0620	0.96307	2.38263	0.25832	-0.60903	-0.85414
Z00028222-1 (6030440G07Rik)	-0.0157	-0.64654	1.42946	-0.38221	-0.51944	0.91635
Z00007927-1 (4930579D07Rik)	0.0791	-0.95451	-1.09802	-1.82256	1.44121	-0.56626
Z00028171-1 (4732465J04Rik)	0.0556	1.52039	-0.36209	1.44088	0.16948	-1.35350
Z00042044-1 (2310030G06Rik)	-0.0214	-0.42684	0.61627	-0.27304	-0.61844	-0.29781
Z00042319-1 (1190005I06Rik)	-0.0038	-0.53681	-0.10272	-0.31836	-0.61998	-0.27610
Z00043983-1 (4933421I07Rik)	0.0464	0.46575	1.76862	-0.21044	0.14356	-0.02528
Z00051559-1 (1700095J03Rik)	-0.1072	-1.21220	1.40618	-1.14718	-0.06382	-0.09490
Z00047980-1 (4930563E22Rik)	-0.0587	-0.42187	1.08521	0.34921	-1.50462	0.31861
Z00072316-1 (9630026C02Rik)	-0.1265	-0.97690	1.47234	0.17692	-2.34730	-0.65848
Z00071580-1 (2900022M12Rik)	-0.1183	-0.33761	-1.28264	3.03409	-2.01431	0.62393
Z00030665-1 (9930012K11Rik)	-0.0010	-0.56628	-0.94582	-0.07366	0.79949	-0.15734
Z00047100-1 (4731417B20Rik)	-0.1060	-0.65548	1.98807	0.25803	-2.19746	-1.10899
Z00034036-1 (9230114K14Rik)	-0.1539	-1.58496	-0.06728	0.10932	0.76833	0.38418
Z00020798-1 (1700093K21Rik)	-0.0866	0.16121	-0.92402	0.73623	-3.10380	1.78613
Z00062783-1 (4930484I04Rik)	0.0143	-1.01268	0.52412	-1.90694	-2.32916	0.23195
Z00062986-1 (0610039H22Rik)	0.0954	-0.03008	-1.41567	-1.51076	-2.16944	-0.22211
Z00059091-1 (6030452D12Rik)	0.0168	-0.33232	0.44232	0.71409	-0.82799	-0.70913
Z00048604-1 (1700017G19Rik)	-0.1040	-1.19529	1.17437	-0.03563	-0.86208	-0.92799
Z00048412-1 (8430428J23Rik)	0.0484	-0.64202	0.64453	0.93215	0.79703	0.18765
Z00028576-1 (9430007M09Rik)	-0.0046	0.03004	0.13022	0.86601	-0.96590	-0.53738
Z00028993-1 (1700066B17Rik)	0.0105	-0.54197	0.05161	1.03979	-0.53360	-0.43516
Z00029982-1 (4921533I20Rik)	0.0796	-0.72757	-0.52899	-2.02644	-1.88227	-1.30659
Z00036073-1 (5031439G07Rik)	-0.0220	1.06541	0.83266	0.03723	0.58894	0.69939
Z00009096-1 (2210409E12Rik)	0.0810	1.95572	-0.96291	-0.31574	1.34776	0.45999
Z00029873-1 (4930579M01Rik)	0.0736	-0.16001	-0.09139	1.89185	-0.76573	-1.89477
Z00050436-1 (4833419E13Rik)	0.0565	0.92759	-1.76587	0.56588	-0.37693	1.13959
Z00031355-1 (2900052L18Rik)	0.0771	-1.31311	-2.07632	-0.91250	-1.53079	-1.15222
Z00076300-1 (4930553J12Rik)	0.2600	-1.03574	0.17595	5.49390	1.01800	-4.72024
Z00061646-1 (4930511O05Rik)	0.0389	0.90770	0.63230	0.54793	-0.37709	-1.65397
Z00064125-1 (1700017M07Rik)	-0.0131	1.95164	-0.31979	2.70848	-0.46716	1.50051
Z00061226-1 (1700003M07Rik)	-0.0813	-0.82852	0.42342	0.35101	0.23445	-0.26281
Z00061682-1 (4930519K11Rik)	0.1085	-0.13207	-0.44486	-2.19775	-2.74822	-1.11426
Z00062546-1 (4930465M20Rik)	-0.0124	-1.23456	0.36224	1.43395	0.17135	1.60391
Z00058584-1 (4833444G19Rik)	0.0125	-0.27720	0.22371	0.89402	-1.19065	-0.21347
Z00038885-1 (9230112D13Rik)	0.0761	1.35377	-1.15147	-0.80023	1.32743	1.35080
Z00031330-1 (9530026P05Rik)	0.0351	1.77894	0.54051	0.54259	0.35189	0.38846
Z00078142-1 (4732423E21Rik)	-0.0836	-0.75394	1.47750	0.22386	-1.79272	-1.01581
Z00073840-1 (2810408I11Rik)	-0.0767	-0.63238	1.04188	-1.06402	0.04865	0.17263
Z00028050-1 (4833412C05Rik)	-0.0521	0.13489	0.84615	0.44067	0.31767	-0.77064
Z00038295-1 (4930438A08Rik)	0.0092	1.78466	-0.33949	0.07644	1.14128	-1.19644
Z00044435-1 (5033430I15Rik)	-0.0061	1.17044	-0.17815	0.28680	0.03133	-0.86606
Z00073936-1 (4930523C07Rik)	0.0136	1.00299	-0.48562	0.34763	0.54268	0.00619
Z00048162-1 (2310003L06Rik)	0.0971	-0.89445	-1.05634	-1.44345	-1.74092	0.13545
Z00006456-1 (2810025M15Rik)	0.0117	-0.39404	-0.03211	-0.53595	0.54846	0.01442
Z00060527-1 (2810416G20Rik)	0.0219	1.13537	0.02838	0.11543	-1.28307	-0.11462
Z00070152-1 (4930528H21Rik)	-0.0016	-0.24065	0.27840	1.07277	-2.11957	-0.31549
Z00070237-1 (0610025J13Rik)	-0.0856	-0.23936	-2.01162	0.81553	0.60962	-0.59059
Z00030269-1 (2410152P15Rik)	-0.0694	-1.17129	1.41653	-1.11961	-0.07024	-0.79302
Z00068006-1 (1700110I01Rik)	0.0318	0.44820	1.39322	0.28558	-0.38811	-0.43425
Z00053430-1 (2200002D01Rik)	-0.0382	0.11781	-0.84471	0.40610	-0.14451	-0.46582
Z00040175-1 (3110005L24Rik)	-0.0032	1.43792	0.50920	0.47642	0.10590	-0.73064
Z00031371-1 (9030417H13Rik)	0.0092	0.26812	1.36695	-0.71797	-0.59233	-0.27078
Z00029917-1 (4833445I07Rik)	-0.0365	-0.77686	-0.27638	-0.55525	-0.10640	0.04080
Z00012703-1 (1600014C10Rik)	-0.0521	-0.70969	-0.17037	-0.34325	0.11348	-0.19031
Z00033869-1 (4930509G22Rik)	-0.0472	-0.97801	-0.53924	0.39462	-0.31224	-0.31698
Z00042521-1 (1110006O24Rik)	0.0331	-0.45989	0.62721	0.94293	0.11742	0.38904
Z00063219-1 (4930519P11Rik)	-0.0115	-0.95051	0.04412	-0.10311	-0.91124	-1.68097
Z00074791-1 (2410137M14Rik)	0.0694	-0.74448	-0.42329	-0.46966	-0.42269	-2.27968
Z00032591-1 (9430088F21Rik)	-0.0008	-0.65091	0.67560	0.54311	-1.18070	-0.11596
Z00031167-1 (3830403N18Rik)	0.0173	0.64130	1.10962	-0.86341	-0.26999	-0.02374
Z00042076-1 (4930430O22Rik)	-0.0303	-1.33010	-0.20683	-0.77544	-0.77274	-0.87655
Z00061963-1 (4933439K11Rik)	-0.0048	0.44235	-1.59782	0.65509	0.49698	0.20983
Z00070048-1 (1200015M12Rik)	0.0099	0.11767	-0.60014	0.59554	-1.00641	-0.65521
Z00061501-1 (4931432P07Rik)	-0.0799	0.63029	1.70039	0.86246	0.33225	-0.96531
Z00030168-1 (2410003L11Rik)	-0.0528	-0.21299	0.97278	-0.39341	-0.37921	-0.48909
Z00061341-1 (4930505M18Rik)	-0.0560	-1.02101	-0.03805	0.04673	-0.56124	-0.61542
Z00038402-1 (5730416F02Rik)	0.0017	-0.28181	0.65823	0.31061	-0.53611	0.04474
Z00062214-1 (9130401L11Rik)	-0.0096	0.82407	-0.66356	0.39129	-1.20376	-0.49387
Z00078211-1 (1700028K03Rik)	0.0214	-0.81583	-0.54075	-0.67953	-0.85429	-0.11717
Z00062544-1 (1700121N20Rik)	-0.1102	0.81933	1.52440	0.59109	1.75375	0.83364
Z00061717-1 (1700087I21Rik)	0.0208	0.43825	-1.13443	0.10441	0.22032	-1.14706
Z00030193-1 (1700023G08Rik)	0.0211	-0.81322	-0.98019	1.26637	-0.70089	-1.08894
Z00028366-1 (9930014A18Rik)	0.0225	0.51585	-1.39362	-0.23167	0.15153	0.55207
Z00077471-1 (4933434E20Rik)	0.0623	1.23539	0.29016	-0.18813	-0.22765	-0.30219
Z00061996-1 (6430710C18Rik)	-0.0072	0.33001	1.09253	0.53845	0.82162	0.54960
Z00071883-1 (1700040D17Rik)	-0.0092	-0.66617	-0.16581	0.15076	-0.35426	-1.40815
Z00031692-1 (4931415C17Rik)	0.0399	1.27034	0.93602	-0.44777	-0.35221	0.00930
Z00031694-1 (4930528J11Rik)	-0.1169	-0.98850	-0.97126	0.60981	0.80159	0.30862
Z00031293-1 (4932416K20Rik)	-0.0607	0.53494	0.57422	1.76903	1.84758	-0.43253
Z00076236-1 (6430411K18Rik)	-0.0491	-1.07726	-0.24124	0.74416	1.26472	-0.28273
Z00047597-1 (4833414E09Rik)	-0.0064	-0.73741	-1.11271	3.02961	-3.03851	-0.73602
Z00060291-1 (1700031F05Rik)	0.0017	0.72492	-1.38700	0.46903	0.26075	-0.10237
Z00028604-1 (9430085M18Rik)	-0.0549	-2.15574	-1.46018	-0.29017	0.17484	0.62767
Z00074081-1 (2410080I02Rik)	-0.1037	-0.62998	0.91888	-0.56671	-0.13632	-0.00883
Z00030038-1 (9430021M05Rik)	0.0508	-0.54504	0.29341	0.62786	0.69962	-2.30845
Z00008173-1 (6720468P15Rik)	-0.0171	-0.56616	-0.73765	1.10317	0.25153	-0.48730
Z00033237-1 (4930521O11Rik)	-0.0018	1.35109	1.30455	-0.71170	0.43194	0.69691
Z00068357-1 (4930449I04Rik)	-0.0523	-1.20801	0.70622	0.91370	0.12693	1.10328
Z00028661-1 (4930429B21Rik)	-0.0216	0.79959	0.11558	0.49675	-1.94555	-0.13109
Z00032083-1 (4833419F23Rik)	-0.0023	1.17317	-0.23997	-0.56044	0.32899	-0.71252
Z00050081-1 (1700006J14Rik)	-0.0244	-0.61036	-0.17587	0.57847	0.27424	-1.57483
Z00076342-1 (1700069B07Rik)	0.0743	-0.99560	-0.24045	-1.38374	0.51212	-3.12215
Z00074189-1 (4930447C04Rik)	-0.0221	-0.54416	0.26648	0.67456	-0.03683	-0.17337
Z00026533-1 (4931431C16Rik)	0.0376	0.68112	0.42502	2.11302	-0.06687	-1.92663
Z00062006-1 (4930533B01Rik)	0.0079	-0.43899	0.69250	0.77506	-0.47045	-0.64795
Z00026092-1 (4930534H18Rik)	0.0470	-1.05074	-0.73196	-1.22664	-0.62675	-0.35132
Z00032455-1 (5730408K05Rik)	-0.0407	-0.86132	0.60632	-0.46334	0.36401	1.10661
Z00063378-1 (8430423G03Rik)	0.0115	-1.05246	0.63715	0.36235	-1.54242	0.72820
Z00047966-1 (2700046A07Rik)	-0.0720	-0.56416	-2.18848	-1.45836	1.50738	-0.90437
Z00063144-1 (4930524O08Rik)	-0.0526	-1.05405	0.76487	0.63575	0.02700	-0.35407
Z00026820-1 (4930552P12Rik)	-0.0602	-0.96733	0.21142	-0.38079	-0.19630	-0.89305
Z00062027-1 (4930405A21Rik)	-0.0107	-0.47682	-0.75242	-0.12930	-0.32800	-0.06206
Z00056626-1 (2810408A11Rik)	0.1093	1.55540	-0.23454	-0.04393	-0.41565	0.04804
Z00022690-1 (1600029O15Rik)	-0.0083	0.44373	0.94838	-0.95205	0.09200	0.23286
Z00026204-1 (4930515G01Rik)	-0.0316	-0.70276	-0.41016	-0.09093	0.33480	-0.22308
Z00026839-1 (1810034E14Rik)	-0.0115	1.06213	-0.40932	0.09384	0.69989	-0.34676
Z00022891-1 (9630030I15Rik)	-0.0734	2.31694	1.06113	1.37241	1.86268	0.58269
Z00053952-1 (1700001L05Rik)	0.0463	1.03372	-0.41876	-0.63618	1.36193	0.22452
Z00076141-1 (2610524H06Rik)	0.0135	0.10314	0.95768	-0.13972	-0.55879	0.02361
Z00039078-1 (1700113H08Rik)	-0.0559	-0.06791	1.54534	-1.47430	-0.42605	-0.20936
Z00062224-1 (4930579D09Rik)	0.0534	-0.26035	-0.78172	-1.77581	-1.58834	-0.75806
Z00075726-1 (6430553K19Rik)	0.0364	0.34285	1.41869	1.67153	-0.39582	1.49610
Z00052160-1 (2810032G03Rik)	0.0240	0.93619	0.48764	-0.90215	-1.42291	-0.40840
Z00026572-1 (9530034E10Rik)	0.0050	0.37696	1.02722	1.37753	-0.89916	-0.81387
Z00026200-1 (5730409E04Rik)	-0.0078	-0.47379	-0.39961	1.02395	-0.44617	-0.09716
Z00061701-1 (4931440J10Rik)	-0.0388	-0.91782	0.11773	-0.55679	0.58755	-0.21635
Z00071942-1 (4932703K07Rik)	0.0059	-1.08591	-0.62874	-0.81162	-0.64498	0.47204
Z00033581-1 (1110036E04Rik)	0.0100	0.36255	-0.59078	1.47769	-1.85006	-0.82937
Z00034064-1 (2900026A02Rik)	0.0212	-0.56980	-0.78057	-0.16847	0.45423	0.07798
Z00045500-1 (4930449E01Rik)	-0.0382	-0.44558	-0.71015	0.68069	-0.13683	1.61150
Z00073816-1 (2610201A13Rik)	0.0256	1.10727	0.61204	-0.10324	-0.91965	0.06539
Z00061061-1 (4930562F17Rik)	-0.0535	-0.76239	-0.03701	0.27730	-0.23456	-0.72811
Z00051147-1 (4930597L12Rik)	0.0105	-0.03981	-0.81500	-2.23778	-1.06805	0.63474
Z00078145-1 (6030456E01Rik)	-0.0051	-0.38086	0.26984	0.97093	-1.69408	-0.01568
Z00065137-1 (4933432I09Rik)	0.0000	-0.41540	-0.39482	0.44821	-0.32562	-0.63632
Z00043725-1 (4930579G18Rik)	0.0145	-0.76393	0.13147	-0.25859	-1.14831	0.15120
Z00025859-1 (1700031C06Rik)	-0.0422	0.88908	-1.19527	-0.98641	-1.00902	-0.29677
Z00032073-1 (9330112F22Rik)	-0.0264	-1.05390	0.92468	1.07966	-0.94247	-0.78404
Z00060235-1 (1810065E05Rik)	0.0376	-0.59480	0.28318	1.42451	0.27867	-0.85730
Z00029264-1 (2310014F06Rik)	-0.0145	0.62818	-1.24707	-0.84837	0.18358	-0.54411
Z00028020-1 (5430402P08Rik)	-0.0046	0.70733	0.32097	2.30292	0.06598	-1.67755
Z00061413-1 (1700018P08Rik)	0.0589	-0.22712	0.17961	1.52330	-0.31426	-1.20140
Z00028614-1 (9430096G21Rik)	0.1093	-0.36839	0.73945	2.24041	-0.03192	0.17254
Z00062714-1 (1700097N02Rik)	0.0166	-0.61640	-0.30484	-0.51213	-0.93372	-0.48947
Z00058367-1 (4930481A15Rik)	-0.0475	-0.64423	0.35319	0.17454	0.34429	-0.05940
Z00046337-1 (4933414I15Rik)	0.0667	-0.36513	0.73779	2.51363	-1.50336	0.21907
Z00025975-1 (4930535I16Rik)	0.0047	1.34404	-0.14285	0.57994	-0.62329	0.25793
Z00031651-1 (9030407P20Rik)	0.0789	1.31200	0.29573	0.81690	-1.45621	-1.92698
Z00061407-1 (5033426E14Rik)	0.0135	1.50280	-0.43527	-1.26119	-0.35668	0.14636
Z00029315-1 (4930555A03Rik)	-0.0327	-0.03520	0.47178	1.46812	2.20536	-0.46235
Z00059585-1 (4931429L15Rik)	0.0622	1.05868	0.57987	-0.60781	-0.60861	-0.74122
Z00076452-1 (4930487D11Rik)	0.0606	-0.36255	-0.94906	-1.60954	-1.59518	0.41762
Z00052374-1 (2210019G11Rik)	-0.0079	0.70325	-0.24762	1.53055	0.89667	0.54859
Z00027948-1 (5730419F03Rik)	-0.0042	0.61877	-0.16056	1.13906	-1.72301	-0.80070
Z00070603-1 (9330159F19Rik)	0.0398	1.46525	0.04206	-0.38203	0.34182	1.11260
Z00035170-1 (3300002A11Rik)	-0.0321	-0.12721	1.09541	-1.08380	-0.53522	0.75569
Z00053130-1 (1700049L16Rik)	0.0491	-0.03467	-0.20237	-1.05447	-1.36594	-0.57280
Z00061135-1 (1700003F12Rik)	-0.0368	-0.07665	-0.90295	1.68458	-0.31668	0.37224
Z00074525-1 (1700019D03Rik)	-0.0293	-0.10271	0.63924	0.04201	-0.75955	-0.88690
Z00076384-1 (1700108N06Rik)	-0.0053	0.94611	0.27370	2.08078	0.77482	-1.24777
Z00028114-1 (4930544F09Rik)	-0.0449	-0.69847	0.62047	0.32324	-0.74810	-0.35195
Z00061408-1 (1700064F23Rik)	0.0181	-0.47205	0.40363	0.92123	0.27082	0.13477
Z00011994-1 (9430079G20Rik)	0.0581	1.26736	0.02847	0.06850	-0.33914	-0.17627
Z00027949-1 (5730435O14Rik)	0.0227	-0.41625	-0.89756	-0.55673	0.23013	-2.23252
Z00026302-1 (9030409C19Rik)	0.1027	-0.58482	-0.65046	-1.62446	0.28514	-1.03035
Z00027423-1 (4930578G10Rik)	-0.0897	0.66942	1.01266	2.00722	-1.42895	0.87989
Z00078140-1 (1110034N17Rik)	-0.0222	0.08204	0.85665	0.91269	-1.36817	-0.11158
Z00010165-1 (2500002B13Rik)	-0.0016	-0.28033	-0.65760	0.27722	-0.17592	0.00035
Z00076397-1 (1700020N18Rik)	-0.0659	1.09392	0.66848	0.94818	1.48678	1.30762
Z00046736-1 (6430562O15Rik)	-0.0943	-0.87549	0.78390	0.05282	-0.16289	-0.76651
Z00071055-1 (4933407I18Rik)	0.0716	-0.04757	0.49788	1.65157	0.34480	1.19988
Z00049070-1 (4933424G06Rik)	0.0285	-0.43171	0.69592	0.40079	0.55066	-0.04612
Z00062638-1 (4933432I03Rik)	0.1048	1.43526	0.66288	-0.97459	-0.70147	0.16106
Z00076281-1 (2810408B13Rik)	-0.0268	0.90404	-0.03935	-1.59220	-0.31294	-0.24107
Z00052357-1 (4932415M13Rik)	0.1124	-2.26037	-0.14584	0.34271	-3.38208	2.22828
Z00027030-1 (9430078K24Rik)	0.0001	-0.21935	0.41448	0.81735	-0.26852	-0.71764
Z00034376-1 (4930503L19Rik)	-0.0344	0.20353	-1.21243	-0.62455	0.25924	-0.35357
Z00028667-1 (9630041A04Rik)	-0.0620	1.03580	0.98802	1.17206	1.25158	0.62471
Z00076271-1 (2410018L13Rik)	0.0448	-0.22749	1.02531	-0.14021	0.70248	1.04791
Z00028938-1 (4930458D05Rik)	0.0701	-0.40605	-0.38277	-1.49487	-1.61383	-1.22444
Z00061796-1 (1700030A11Rik)	0.0402	-0.36162	0.97967	1.05820	-0.64633	0.00929
Z00062229-1 (9430041J12Rik)	0.0010	1.43222	0.21942	-0.23720	-1.07072	-1.73913
Z00039612-1 (1700020N01Rik)	-0.0892	-0.93683	-0.33345	-0.08505	-0.04344	-0.33493
Z00062450-1 (4930579K21)	-0.0314	-0.74910	0.35647	1.02100	-0.17150	-1.11456
Z00031419-1 (2210418O10Rik)	-0.0654	-0.36641	0.97004	-0.31049	-1.01565	-0.51319
Z00055860-1 (1700008P02Rik)	0.0307	-0.14681	-0.05160	1.18100	0.01342	-1.70563
Z00062066-1 (4931402H11Rik)	0.0043	-0.27884	0.08853	0.43103	-0.73099	-0.94257
Z00062589-1 (2310020H05Rik)	0.0861	-0.11876	0.70177	1.06047	0.11678	2.14796
Z00076320-1 (4930522O17Rik)	0.0562	-0.43608	-0.51123	-1.13849	-1.66013	-0.28135
Z00054590-1 (2010109A12Rik)	0.0193	-0.63177	-0.21130	-0.30404	-0.40406	-0.98140
Z00044743-1 (1700038P13Rik)	0.0989	0.20904	-1.14926	-1.88870	1.40917	-0.52397
Z00061950-1 (2310030A07Rik)	0.0333	1.45448	-0.05111	-0.76427	0.55497	-0.47082
Z00062760-1 (4930524O05Rik)	0.0028	-0.07911	-0.13836	0.87356	-0.29051	-2.06730
Z00017492-1 (2610035D17Rik)	-0.0218	-0.42139	0.19661	-0.31678	-0.70449	-0.82859
Z00063490-1 (4930556I23Rik)	0.0009	-0.25260	0.35257	0.51564	-0.46941	-0.62786
Z00072808-1 (5830407P18Rik)	-0.0319	0.23296	0.22254	0.81731	-2.03262	0.09689
Z00061860-1 (1700008F19Rik)	-0.0533	-0.69690	0.28730	0.00814	0.23278	0.15274
Z00076121-1 (9530009G21Rik)	-0.0791	-0.33375	1.23956	-0.41050	-1.69599	-0.21414
Z00027988-1 (4931440P22Rik)	-0.0093	-0.74862	0.17788	0.82441	-1.06159	0.49742
Z00071952-1 (1700024P12Rik)	-0.0872	-0.65622	0.30601	0.20217	0.12546	-0.13341
Z00062315-1 (1600027J07Rik)	0.0292	1.29595	-1.16668	1.14293	-1.29614	1.59610
Z00031553-1 (4930431P19Rik)	0.0019	1.06785	0.41419	0.16505	0.27249	-0.26565
Z00032038-1 (1700084P21Rik)	0.0611	0.04721	-0.67533	1.97627	1.10460	-1.22613
Z00071472-1 (4933440N22Rik)	-0.0057	-0.82032	0.53133	0.05906	0.21748	1.52559
Z00052141-1 (1700048O20Rik)	-0.1115	-0.73833	-0.21019	-0.64197	0.30076	1.42054
Z00070096-1 (1700057H15Rik)	-0.0671	-0.76433	0.54187	-0.98027	0.06517	0.36781
Z00047768-1 (4933404G15Rik)	0.0270	-0.59042	-0.79310	-1.19304	-1.00646	-0.13870
Z00075610-1 (9830163H01Rik)	-0.0198	0.10055	-0.44389	0.80653	-1.71519	-0.13765
Z00044484-1 (1700012B07Rik)	0.0534	1.42290	0.22335	-1.11681	-0.64260	-0.19050
Z00030173-1 (1810019D21Rik)	-0.0197	-0.17191	-0.55631	-0.08171	0.42428	-0.40783
Z00026055-1 (1700020N15Rik)	0.0264	1.33075	0.09378	-0.97273	-0.74343	0.55580
Z00026427-1 (6030466F02Rik)	0.0013	-0.31126	0.16019	-0.12364	-1.21355	-0.57914
Z00042141-1 (4930481B07Rik)	-0.0366	-0.45920	0.50033	-0.21473	0.11632	-0.51680
Z00030249-1 (1700084K02Rik)	0.0255	-0.20512	0.05233	1.83121	-0.59125	-0.35381
Z00064772-1 (1110035H17Rik)	-0.0532	1.11251	0.51462	0.62726	0.97857	1.25176
Z00031370-1 (A130023I24Rik)	-0.0224	1.33938	0.63305	0.36737	0.26020	0.88545
Z00028736-1 (A130015J22Rik)	-0.0513	0.66989	-1.10770	-2.43850	-1.81300	-0.23451
Z00026074-1 (A130014H13Rik)	0.0338	0.64802	3.01365	-1.88649	0.82129	1.43035
Z00031704-1 (A230087F16Rik)	-0.0430	-0.80780	0.05122	0.31910	1.01653	1.02910
Z00061175-1 (A230001M10Rik)	-0.0281	-1.14379	-0.15576	-0.68798	-0.89694	-0.03536
Z00062962-1 (A230048O21Rik)	-0.0752	0.16269	1.14399	0.42720	-2.64451	-0.22431
Z00008766-1 (A2ml1)	0.1246	-1.29954	-0.11714	1.88981	-1.10379	-0.63548
Z00009432-1 (A330009N23Rik)	0.1025	1.99615	-0.45498	0.13186	0.79743	-1.36983
Z00028807-1 (A330087D11Rik)	-0.0705	0.99021	0.29062	1.56714	1.22929	-1.07032
Z00032330-1 (A330049N07Rik)	-0.0431	-0.96408	-1.49249	-0.51489	0.60050	1.65671
Z00028286-1 (A430108G06Rik)	0.0703	1.43481	-0.39353	-0.32183	-0.01314	0.26576
Z00029485-1 (A430010J10Rik)	0.0045	0.62958	-0.26305	2.40178	-0.14027	-0.27212
Z00006262-1 (A4galt)	0.0435	-0.64670	-1.14703	0.56185	-2.41264	-0.16566
Z00047849-1 (A730035I17Rik)	0.0773	-0.70232	-1.63816	-0.00338	-1.39824	-1.85625
Z00054190-1 (A830018L16Rik)	0.0083	1.40116	-0.34482	-0.51618	-1.22856	-0.33429
Z00042158-1 (A930018P22Rik)	0.0222	0.93180	0.35878	-0.85369	-0.57579	-1.06502
Z00076095-1 (A730008H23Rik)	0.0111	1.30954	-0.18234	-0.84129	-0.77578	2.03706
Z00025863-1 (A930004D18Rik)	-0.0201	0.44741	-1.11783	-0.33709	0.61556	0.21332
Z00031547-1 (A730085K08Rik)	-0.0146	-0.26260	1.61333	0.44096	-0.70968	-0.20711
Z00071832-1 (A930018M24Rik)	0.0193	1.51209	-0.06430	-0.77253	0.88348	-0.25483
Z00032061-1 (A930007A09Rik)	-0.0426	0.80934	-0.34838	0.47494	-1.11196	-0.12777
Z00029198-1 (A830092I05Rik)	-0.0259	0.47063	0.71831	1.80341	1.80962	-0.08734
Z00029160-1 (A830052D11Rik)	-0.0300	-0.24509	0.91781	0.59174	-0.96479	-0.37247
Z00031389-1 (A630038E17Rik)	0.1473	-1.32116	0.45469	-0.42539	-0.87964	2.89303
Z00066117-1 (A930033H14Rik)	-0.0129	-0.81500	-0.32198	-0.64614	-0.65139	-0.20850
Z00063249-1 (A530046M15Rik)	-0.0570	0.77161	1.23786	1.02778	-0.00050	0.02987
Z00033496-1 (A630033J11Rik)	-0.0066	0.40581	-1.44623	0.22729	-3.23628	-0.07020
Z00078137-1 (A930026I22Rik)	0.0283	1.19486	-0.96802	-0.73316	0.30775	0.34580
Z00028790-1 (A830011K09Rik)	-0.1036	-0.90797	1.01289	-0.08546	-0.86314	-1.02779
Z00028308-1 (A930007I19Rik)	0.0493	-0.33832	-0.57166	-0.28106	-1.33506	-0.97805
Z00028326-1 (A930011G23Rik)	0.1074	-0.87742	-1.15528	0.05342	-2.19885	-0.77394
Z00033429-1 (A630044M17Rik)	-0.1308	-0.37191	-1.71999	3.65641	-3.54856	0.60748
Z00044389-1 (A730049H05Rik)	-0.0651	-0.23736	-1.42458	0.30643	0.67661	-1.47265
Z00029124-1 (A830008E24Rik)	-0.0182	1.94284	0.15497	0.99619	-0.15658	-0.69380
Z00075747-1 (A530040E14Rik)	0.0167	-0.78286	1.40353	2.57586	0.06789	-2.55540
Z00078182-1 (A530058O07Rik)	-0.0708	2.93716	1.46373	2.25140	-1.74945	-1.67226
Z00032703-1 (A630075K04Rik)	-0.0060	-0.94170	1.71597	0.64836	-1.24592	1.11690
Z00059092-1 (A630091E08Rik)	-0.1086	-2.20588	-0.50839	-0.22592	-0.03958	-1.42049
Z00029028-1 (A630095N17Rik)	-0.0647	2.09314	-0.61194	0.41206	-1.93745	-1.23960
Z00026916-1 (A730045E13Rik)	-0.0341	-1.32145	-0.73887	0.17705	1.38898	-1.91288
Z00028173-1 (A730085E03Rik)	-0.2133	-2.81254	0.64639	1.59742	0.06846	-0.14740
Z00028835-1 (A930001A20Rik)	-0.1164	1.23276	1.02655	2.24466	1.38680	0.57152
Z00061657-1 (A930018O16Rik)	-0.1149	-1.33548	0.50488	0.41931	0.24434	0.34973
Z00024731-1 (Aard)	-0.0286	-0.21299	-1.16009	-0.57570	0.24327	-0.05148
Z00076288-1 (AB010352)	-0.1078	-1.33853	0.09981	1.30103	0.23566	-1.21235
Z00064692-1 (AB124611)	-0.0173	-0.43755	0.76885	-0.66344	1.09653	-0.48148
Z00055966-1 (Abca1)	0.0072	0.65508	-0.90360	-0.58655	0.54633	0.03635
Z00063212-1 (Abca13)	-0.0102	1.52332	0.71574	-0.53376	0.64387	0.33378
Z00060035-1 (Abca16)	0.0523	1.63776	0.20830	-1.14364	0.12015	1.04925
Z00054462-1 (Abca4)	-0.0064	0.48449	0.03265	0.94563	0.07591	-1.16572
Z00062491-1 (Abca5)	-0.0192	0.99308	0.52703	0.71234	-1.03486	0.02451
Z00024602-1 (Abca8a)	0.0031	0.83755	-1.46427	-0.61026	1.55150	0.55655
Z00076935-1 (Abca9)	-0.0447	0.54648	-1.10711	-1.00478	1.25532	0.73810
Z00012423-1 (Abcb10)	-0.0451	1.23710	0.42353	1.33393	1.15335	-0.25440
Z00024039-1 (Abcb11)	0.1103	1.92121	0.12781	0.10578	-0.18200	-0.29317
Z00035873-1 (Abcb1b)	-0.0004	0.64393	-0.91518	-0.61336	0.01673	-0.43370
Z00026187-1 (Abcb4)	-0.1021	-1.59721	-0.41551	-0.43236	0.05156	-0.09063
Z00036327-1 (Abcc5)	0.0132	0.75186	-0.51405	2.10704	-0.69894	-0.71178
Z00075162-1 (Abcd1)	-0.0535	-0.59552	-0.15167	-0.13369	0.65017	-0.20876
Z00023343-1 (Abcg1)	0.0739	1.48504	0.06425	0.02293	-0.75641	-0.47247
Z00016813-1 (Abcg2)	0.0413	1.07205	-0.43140	-0.62610	-0.04497	-0.59356
Z00023638-1 (Abcg5)	0.0555	-0.49081	-0.85982	0.67961	-0.98638	-3.63533
Z00010702-1 (Abhd16a)	-0.0029	-0.18220	-0.51225	0.20211	1.05319	-0.21945
Z00019873-1 (Abhd17c)	0.0182	1.01775	-0.78997	0.06398	-0.19865	-0.57166
Z00062878-1 (Abhd2)	-0.0801	-1.18404	-0.27207	0.81092	-0.07198	-0.00357
Z00023717-1 (Abhd3)	0.0316	-0.07951	-0.68617	-0.75784	-0.68628	-0.94220
Z00039721-1 (Abhd6)	-0.0453	-0.64290	-0.06049	0.04617	-0.30379	-0.33689
Z00061977-1 (Abi1)	0.1083	1.58294	-0.01322	-0.63099	-0.58732	0.09957
Z00040312-1 (Abi3)	0.0385	-1.38421	-1.83084	-1.13000	0.67636	-0.45170
Z00063179-1 (Ablim1)	-0.0160	0.57756	-1.09186	0.17894	-0.60902	-0.46057
Z00019815-1 (Ablim2)	-0.0423	-0.51665	-0.74928	0.00914	1.14042	0.67340
Z00077064-1 (Ablim3)	0.1834	2.45729	-0.37343	2.73347	0.00028	-3.63344
Z00047944-1 (Abraxas2)	-0.0180	-0.07395	-0.60983	0.29443	-1.00677	0.44472
Z00057742-1 (Abtb3)	-0.0272	0.08330	1.76972	-0.99890	0.36913	0.19112
Z00075542-1 (Acaa1b)	-0.1506	-1.00365	2.70598	-1.11333	-0.46298	-0.75124
Z00022551-1 (Acaa2)	0.0267	-0.63185	-0.66138	-0.62837	0.99743	-0.27541
Z00074006-1 (Acacb)	-0.0435	-0.01626	0.56841	-0.37788	-1.57064	-1.04122
Z00054775-1 (Acan)	-0.0528	-0.90123	0.77905	0.09653	0.27639	-0.47226
Z00008050-1 (Acbd3)	0.0099	-0.84820	-0.07157	0.70328	-1.34614	0.25276
Z00067098-1 (Acbd6)	-0.0468	-0.58371	0.64216	0.48310	-1.02532	-0.10225
Z00052090-1 (Acbd7)	-0.0013	-0.47150	-0.11959	-0.35471	-0.36061	-0.64319
Z00074186-1 (Accsl)	-0.0820	-1.36912	0.04581	-0.48660	0.23922	-0.42451
Z00025957-1 (Ace)	-0.0673	-0.45018	-0.84036	-0.02405	0.11601	-0.43360
Z00023642-1 (Ace2)	0.0157	0.28249	-0.95300	-0.02322	1.78681	0.03018
Z00022597-1 (Acer3)	0.0367	0.98946	-0.69990	-0.50553	0.03941	0.06322
Z00022503-1 (Ache)	0.0861	2.08847	0.65521	-0.24962	-0.73985	-1.72559
Z00030663-1 (Ackr2)	-0.0474	-0.24968	2.35737	-0.77828	0.25152	1.02907
Z00024130-1 (Ackr4)	-0.0525	-1.52434	-1.20079	0.03799	0.54230	0.66796
Z00021867-1 (Acot1)	-0.0026	-0.05423	-0.20447	-0.06029	1.05516	0.38085
Z00025797-1 (Acot10)	-0.0137	0.47320	-0.95415	0.00264	0.54005	-0.21389
Z00024876-1 (Acot12)	0.0897	2.16770	-0.73188	1.39487	0.02653	0.54665
Z00025777-1 (Acot2)	-0.0008	1.29700	-0.37848	0.26756	0.61378	0.18279
Z00005869-1 (Acot9)	-0.0592	0.16136	-1.16427	0.05294	0.41418	0.06893
Z00035463-1 (Acox3)	-0.0220	0.18782	-1.17690	0.72196	-0.44425	0.91577
Z00018986-1 (Acp1)	-0.0437	-0.85026	0.09324	0.44606	-0.71358	0.26550
Z00021675-1 (Acp2)	-0.0748	-0.66317	-0.05072	0.37718	-0.01891	-0.10392
Z00056221-1 (Acp7)	-0.0327	1.03763	0.84640	1.20061	0.17253	-0.69363
Z00009243-1 (Acsbg1)	-0.0004	1.27762	1.33910	2.11044	0.01865	-1.53915
Z00015227-1 (Acsl5)	0.0732	1.30493	0.44776	-0.18745	-0.06085	0.22487
Z00033322-1 (Acsm4)	0.1517	2.69438	-0.24070	-1.23256	-0.76928	-0.43641
Z00076827-1 (Acss1)	0.0376	0.68766	-0.63746	1.94396	-1.00018	0.67079
Z00041030-1 (Acss3)	0.0046	-0.73747	0.39997	0.92375	-0.65673	-2.03030
Z00035455-1 (Acta2)	0.0049	0.55385	-1.48882	-0.43002	0.98464	0.36022
Z00029912-1 (Actg1)	0.1037	0.16604	1.47675	0.46253	0.24428	2.52080
Z00022001-1 (Actg2)	-0.0052	0.76346	-1.69748	-1.41453	1.63039	0.68154
Z00059275-1 (Actn3)	0.1203	-0.88036	-0.85480	-2.79643	-2.63495	0.83322
Z00024726-1 (Actn4)	-0.0110	-0.19447	-0.81062	-0.46572	-0.02763	0.10116
Z00061941-1 (Actr3)	0.0540	1.21047	0.17257	-0.25100	-0.71651	-0.61706
Z00055272-1 (Actr8)	0.0882	1.58083	0.18774	-0.30720	0.19154	0.06809
Z00075452-1 (Acvr1)	0.0455	1.17004	-0.20560	-0.17125	-0.25249	-0.41213
Z00025214-1 (Acvrl1)	0.0183	-0.37171	-1.21354	-0.22452	-0.45993	0.06930
Z00055843-1 (Ada)	-0.0354	-0.98846	2.17266	-0.08795	-0.08670	0.28928
Z00038416-1 (Adad2)	-0.0121	0.57920	2.46572	0.00511	1.61659	0.61390
Z00036020-1 (Adam10)	0.0343	1.13171	-0.31466	-0.36050	-0.51237	-0.36523
Z00056312-1 (Adam12)	-0.0684	0.08344	-1.19349	-1.22056	0.56675	1.31984
Z00023731-1 (Adam19)	0.0001	-0.96321	1.02164	0.65532	0.31574	1.51603
Z00075494-1 (Adam23)	-0.0040	1.58244	-1.64171	-0.57957	-0.89210	-0.04653
Z00023735-1 (Adam32)	-0.0512	-0.96652	-0.79312	0.03624	0.01614	-0.47061
Z00045833-1 (Adam8)	-0.0179	-0.87280	1.98850	-0.60973	0.76929	0.49707
Z00034699-1 (Adamts1)	0.0655	1.13902	-1.05111	0.00336	0.07875	0.85664
Z00056419-1 (Adamts15)	0.0104	1.71378	0.57713	0.25753	0.89182	0.73851
Z00012877-1 (Adamts17)	-0.0128	-0.58682	0.95905	1.26045	-1.23181	-1.06727
Z00036367-1 (Adamts18)	-0.0521	-1.42960	-0.58462	0.26248	-1.14525	-0.18955
Z00019188-1 (Adamts19)	0.0306	1.34452	0.59680	-0.90096	-0.09895	-0.67352
Z00011773-1 (Adamts2)	-0.1027	-0.05919	-1.19876	1.34198	-0.35453	1.70493
Z00021689-1 (Adamts3)	0.0610	1.27734	2.26530	-1.26112	-0.56493	0.32404
Z00031667-1 (Adamts5)	0.0220	1.63542	-1.07473	0.74481	-0.36132	0.21226
Z00017318-1 (Adamts6)	0.0279	1.12436	-1.02838	-0.88009	0.76722	-0.06844
Z00034153-1 (Adamts7)	-0.0186	-0.16181	-1.32341	1.76889	0.21681	1.17184
Z00052422-1 (Adamts9)	0.0285	-0.23529	-1.13653	0.05670	-1.05441	-0.65799
Z00008260-1 (Adamtsl1)	0.0617	1.92404	-0.41155	-1.11527	0.12911	0.04922
Z00056119-1 (Adap1)	-0.0215	0.37217	1.64822	-0.80165	0.71149	0.95095
Z00051786-1 (Adap2)	-0.1241	-1.47434	-0.96287	0.74381	0.29031	0.81070
Z00071508-1 (Adck1)	0.0083	-0.37030	0.46446	0.43389	-0.23004	0.59066
Z00043207-1 (Adcy10)	0.0206	-1.34347	0.32947	-1.38224	0.12791	-1.34815
Z00020173-1 (Adcy5)	-0.0095	-0.03764	-0.57029	0.43784	2.29996	0.68908
Z00025104-1 (Adcy7)	-0.0511	-0.46335	0.93607	-0.24158	-0.04594	-0.08199
Z00011132-1 (Adcy9)	0.0199	-0.27326	-0.68698	-0.73001	0.16349	-0.40397
Z00017827-1 (Adcyap1r1)	-0.0791	-1.82266	-1.48594	0.58018	1.57763	0.27621
Z00021137-1 (Add2)	0.0564	2.61701	-1.07156	0.12294	-1.32001	-0.97315
Z00035257-1 (Adgra2)	-0.0670	0.28030	-1.16860	-0.29145	0.39435	-0.29972
Z00018703-1 (Adgra3)	0.0462	-0.40605	-0.46764	-0.87328	-0.02248	0.18975
Z00023592-1 (Adgre1)	0.0302	0.03880	0.45630	-1.75487	1.68422	-0.48935
Z00076839-1 (Adgre4)	-0.0109	-1.05864	-0.03529	-1.40923	0.69046	0.07801
Z00065121-1 (Adgrf5)	-0.1072	-1.59092	-0.26474	0.95311	1.19538	-1.28344
Z00063311-1 (Adgrg1)	0.0431	-1.02404	-1.12104	-0.79143	-0.30594	-0.17773
Z00075267-1 (Adgrg3)	-0.0211	-0.10773	1.12838	0.77234	-0.56641	-0.28882
Z00070028-1 (Adgrg4)	0.0289	0.66120	0.03854	0.63968	-1.38019	-1.88700
Z00019077-1 (Adgrl1)	-0.0125	0.30412	1.55877	-1.08095	-0.00612	-0.13218
Z00070393-1 (Adgrv1)	0.1178	1.75511	-0.38685	-0.05197	-0.45454	0.15330
Z00070047-1 (Adh1)	0.0078	-0.64412	-1.28727	-0.05788	0.79108	-1.82834
Z00054471-1 (Adh7)	-0.0265	0.34030	-1.18579	-0.66802	0.67570	0.56088
Z00012178-1 (Adipor2)	0.0746	1.11053	-0.24198	-0.06818	-0.11170	0.38639
Z00000357-1 (Adm)	-0.0539	0.58450	-1.06379	2.81557	-1.34549	1.89132
Z00058660-1 (Adm2)	-0.0835	0.40447	1.22517	-0.95213	1.62586	0.94473
Z00028831-1 (Adnp)	0.0409	0.87722	0.71866	-0.08314	-0.99581	-0.09775
Z00075349-1 (Adora1)	-0.2271	-0.72843	-3.15154	-0.45777	1.31102	-1.10104
Z00048628-1 (Adora2a)	-0.0463	-0.65618	-0.07026	0.74100	0.26292	0.71216
Z00025044-1 (Adra2a)	0.0061	-0.07983	3.07889	-0.70584	1.57803	1.82863
Z00023393-1 (Adra2b)	-0.1204	-1.45300	0.07413	0.97131	0.28592	0.25822
Z00073926-1 (Adrb1)	-0.0428	-0.95253	-2.07348	-0.37090	1.13648	-0.03733
Z00056342-1 (Adrb3)	-0.0115	-0.77425	0.24696	0.96712	0.66413	0.27211
Z00023081-1 (Adss1)	0.0429	1.08568	-0.47880	1.14477	-0.78852	-0.61961
Z00051366-1 (Adtrp)	0.0679	-0.49103	1.52472	0.03103	1.60897	1.10282
Z00075378-1 (Aebp1)	-0.0826	-1.02282	-1.07957	0.49622	0.70177	1.00466
Z00063836-1 (Afap1)	-0.1253	-2.01874	0.98259	1.13018	0.11479	0.69670
Z00053344-1 (Aff1)	0.0991	1.93481	0.14475	0.01656	0.10391	-0.02060
Z00023019-1 (Aff2)	-0.0453	-0.46228	-1.85973	0.06583	1.60955	-0.11074
Z00032076-1 (Ager)	-0.0696	-0.86486	-1.12472	0.49451	1.18592	0.37333
Z00053741-1 (Agmo)	-0.0065	-0.08595	-1.32013	-1.00047	2.82015	0.23744
Z00021329-1 (Ago4)	-0.0428	0.17354	-1.03964	0.21171	1.14734	0.18772
Z00034087-1 (Agpat1)	-0.0471	0.80259	-0.10164	0.14625	-1.16457	-0.06992
Z00027117-1 (Agrn)	-0.1356	-1.41640	0.02023	0.97060	0.46170	-0.11103
Z00074393-1 (Agrp)	-0.0228	-0.64149	-0.75475	-0.23325	0.41918	0.24028
Z00018229-1 (Agtr2)	0.0787	1.12871	-0.50918	-1.38921	3.30886	0.12689
Z00075367-1 (Ahdc1)	-0.0045	-0.43519	0.33333	0.05008	-0.64759	0.46129
Z00072606-1 (Ahnak)	0.0431	-0.90537	0.17009	1.23732	-1.14211	0.78385
Z00059808-1 (Ahnak2)	-0.0264	1.11914	-0.73576	2.35053	-1.70686	1.58139
Z00031562-1 (Ahr)	-0.0006	-0.12974	-0.91746	-1.11452	0.89762	0.35599
Z00023613-1 (Ahrr)	0.0441	0.83090	-1.19633	-1.01514	0.98230	1.14402
Z00031821-1 (Ahsp)	-0.1502	-2.53395	-0.14352	0.68722	-0.54478	-1.82244
Z00025951-1 (AI504432)	-0.0215	-0.91407	0.31025	-0.33155	-0.80779	-1.71942
Z00044614-1 (AI661453)	-0.0516	-0.57723	-0.14792	-0.20344	0.36935	-0.07646
Z00024776-1 (Aif1)	-0.0349	-0.47414	0.44121	-1.26701	0.89618	0.13069
Z00026061-1 (Aim2)	0.0480	-1.11264	-0.30961	-1.23935	0.04364	-0.69150
Z00031635-1 (Aimp1)	-0.1044	-1.22443	0.11264	-0.12347	0.32293	-0.22894
Z00018856-1 (Aimp2)	-0.0572	-0.50323	0.40214	-0.09887	0.02104	-0.06532
Z00024576-1 (Aire)	0.0747	2.46630	-1.15656	0.76296	1.34657	0.78060
Z00067762-1 (Ajm1)	-0.0480	-1.48140	0.75055	1.16241	0.80197	-0.02727
Z00009134-1 (Ak4)	0.0870	0.93354	1.55313	-0.16817	-0.66803	0.12550
Z00023791-1 (Ak5)	-0.0238	0.75050	-0.47358	-1.08015	0.65466	0.31216
Z00032021-1 (Ak7)	0.0519	1.37371	0.16143	0.08920	0.10206	-0.26708
Z00014689-1 (Ak8)	-0.0289	-0.98353	-0.93271	0.23882	1.46959	-0.07036
Z00061806-1 (Akain1)	-0.0549	-1.12108	0.53491	0.69284	0.77274	0.57477
Z00051307-1 (Akap13)	-0.0201	-0.60090	-0.62657	0.52925	-0.88389	0.03695
Z00078123-1 (Akap5)	0.0472	-1.30400	-1.25796	-1.02224	0.79597	0.44882
Z00013603-1 (Akap9)	-0.0223	0.43463	0.24262	0.30969	-1.62611	0.35431
Z00003852-1 (Akna)	-0.0077	-0.20744	1.41361	-0.57146	0.68556	1.27851
Z00041703-1 (Aknaos)	-0.0485	-0.64680	0.74196	-0.39012	-0.40081	0.29601
Z00023067-1 (Akr7a5)	0.0083	-0.15296	-0.18412	0.03920	0.74436	-0.37208
Z00006195-1 (Akt1)	-0.0162	-0.56331	0.73520	0.44553	0.15279	0.53224
Z00074699-1 (Akt3)	0.0418	1.07129	0.61501	-0.22414	-0.21524	-0.66152
Z00024900-1 (Aktip)	0.0057	1.04688	-0.52506	-0.09504	-0.57934	-0.24494
Z00016168-1 (Aldh18a1)	-0.0366	-0.23892	0.49185	0.13023	-0.45733	-0.88867
Z00054932-1 (Aldh1a2)	0.0406	1.30042	-0.54141	-0.36210	0.51941	1.65892
Z00058599-1 (Aldh1a3)	-0.2347	-2.02414	3.92106	-1.86315	-0.37783	-0.03299
Z00026485-1 (Aldh1a7)	0.0889	1.14484	-0.91427	0.77579	2.28087	0.94603
Z00015280-1 (Aldh2)	0.0022	-0.19677	-0.17181	0.28496	1.03832	0.22349
Z00012635-1 (Aldh3b1)	-0.0065	-0.07296	0.42566	-0.62647	0.64079	-0.37083
Z00056727-1 (Aldh6a1)	0.0898	1.43720	-0.03326	-0.12407	0.06250	0.02234
Z00071130-1 (Aldoa-ps4)	0.0397	-0.15419	0.79673	0.78127	0.42460	0.65648
Z00035502-1 (Aldoc)	0.0238	0.21655	1.47167	0.02243	0.30817	0.22807
Z00056961-1 (Alg3)	0.0071	-0.59320	0.91068	-0.52443	0.48409	-0.31854
Z00054417-1 (Alg5)	-0.0106	-0.60217	0.04305	-0.27200	-0.66935	-0.33687
Z00024718-1 (Allc)	-0.0765	-2.21426	0.62172	-0.99120	-0.86380	-0.51183
Z00055092-1 (Alox12b)	-0.0017	1.25590	-1.48858	0.01466	-0.53943	-0.74517
Z00023598-1 (Alox15)	0.0217	0.13323	-0.95425	-1.83309	-1.17700	-0.17724
Z00042834-1 (Alox5)	0.0174	-0.04476	0.24674	0.43600	-0.84597	1.65075
Z00022633-1 (Aloxe3)	-0.0869	-0.55331	-1.39731	0.40718	1.11358	0.48026
Z00059909-1 (Alpk2)	0.0680	-0.39661	-0.94351	-1.31632	-1.96460	0.80511
Z00025521-1 (Alpl)	0.0368	-1.15231	-1.35799	-0.72559	-0.22542	0.09199
Z00018371-1 (Alyref)	0.0115	0.91707	-0.04053	-0.23444	-0.93610	-0.08630
Z00032961-1 (Amd2)	-0.0116	-0.66522	0.24321	0.62328	-0.62182	0.44840
Z00070126-1 (Amer1)	-0.0175	0.11233	-1.03487	-0.21314	-0.01746	0.22435
Z00040138-1 (Amer2)	0.0145	1.43833	-1.14557	2.13377	-0.95688	-0.16497
Z00074550-1 (Amigo2)	-0.0292	0.20468	-1.23686	-1.03015	0.34633	-0.05573
Z00025115-1 (Amigo3)	-0.1251	-1.20044	0.38507	-0.15786	0.02667	-0.06427
Z00029554-1 (Amot)	-0.0600	-0.71619	-1.53588	1.62677	-1.95045	0.78398
Z00018071-1 (Amotl2)	0.0281	0.83381	-0.56134	-0.30406	0.01132	-0.03029
Z00050134-1 (Amph)	0.0501	0.37450	1.97310	-0.83365	-0.83234	0.42393
Z00075110-1 (Amz1)	-0.0069	-1.07057	1.86624	-0.01763	0.49608	1.10499
Z00034617-1 (Anapc7)	0.0173	-0.03596	0.80411	0.24698	0.39811	0.40788
Z00063401-1 (Angel2)	0.0309	1.12476	0.19059	0.14974	-0.04767	-0.31313
Z00022088-1 (Angpt2)	-0.0224	-0.75549	0.03626	1.19937	0.45535	0.26486
Z00024544-1 (Angpt4)	0.0318	-0.49487	0.98552	1.93612	0.46053	0.39764
Z00052512-1 (Angptl3)	-0.2830	0.37204	-4.30041	-1.09951	-0.00618	-6.13090
Z00075438-1 (Angptl4)	-0.0211	-0.72224	-0.66127	-0.23579	0.85876	0.43941
Z00013595-1 (Ank)	0.0064	0.94229	-1.01061	-0.60232	0.58489	-0.11888
Z00005411-1 (Ank3)	-0.0059	0.50133	-1.16264	-0.26440	-0.11245	-0.10368
Z00039191-1 (Ankk1)	0.0405	0.58110	0.86307	1.66863	-1.04197	-1.87544
Z00062882-1 (Ankle1)	-0.0075	-1.09259	-0.27361	-0.60953	0.76620	0.26738
Z00057154-1 (Ankrd1)	0.0304	1.19585	-0.40500	-0.14477	0.23325	-0.39036
Z00036487-1 (Ankrd10)	0.0449	1.11272	-0.66462	0.79510	-0.32835	0.08727
Z00074059-1 (Ankrd11)	-0.0366	-0.30763	-0.13968	0.62719	-1.20364	0.34839
Z00049654-1 (Ankrd13b)	0.0254	0.50055	-0.79464	1.11840	0.16645	0.69800
Z00063310-1 (Ankrd17)	-0.0325	0.38495	-0.07682	0.82070	-2.58231	0.26422
Z00023932-1 (Ankrd2)	-0.0936	-2.15107	1.22222	-0.70536	1.10008	0.82730
Z00060430-1 (Ankrd22)	-0.0227	-0.29096	1.14823	0.35579	0.05802	-1.57822
Z00070221-1 (Ankrd27)	0.0441	1.33482	0.28616	-0.36349	0.03982	0.94859
Z00034760-1 (Ankrd28)	0.0910	1.68221	0.18267	-0.96875	0.14656	0.13624
Z00034204-1 (Ankrd33b)	-0.0907	-0.64920	0.41058	0.19572	-0.17313	-0.67137
Z00061172-1 (Ankrd35)	-0.0163	-0.47538	-1.08011	0.22851	0.50953	0.13571
Z00075775-1 (Ankrd37)	0.0217	0.43746	1.34855	0.92525	0.04740	0.37138
Z00050890-1 (Ankrd42)	-0.0072	-0.64657	-1.19216	-0.38922	-0.20353	0.17149
Z00057988-1 (Ankrd45)	0.0454	-1.01921	-1.23445	-2.56066	0.93222	1.06236
Z00053869-1 (Ankrd55)	0.2118	2.68361	0.22560	-0.23750	-0.58480	-0.01362
Z00002859-1 (Ankrd6)	0.0916	1.18616	-0.29462	-0.79137	2.55001	1.54115
Z00078139-1 (Ankrd66)	-0.0131	2.19817	0.20909	1.12047	-0.67803	-1.54613
Z00054843-1 (Ankrd69)	0.1073	-1.35204	-0.93444	-0.28985	-2.42136	-2.29590
Z00024375-1 (Ankrd9)	-0.0451	-0.30723	-1.74360	-0.12770	1.04475	0.18439
Z00026175-1 (Anks1b)	0.0400	0.48210	2.61208	0.27166	-0.48438	-0.42369
Z00010601-1 (Ano1)	0.0182	1.01265	-0.81870	1.38250	0.63665	1.14071
Z00054714-1 (Ano2)	0.0030	1.21088	-0.09302	0.09341	-0.11342	-1.16243
Z00054493-1 (Anp32b)	-0.0096	-0.57707	0.45312	0.46061	-1.40127	0.65638
Z00008207-1 (Antxr2)	0.0043	0.80151	0.74320	-0.08044	-0.94315	0.85924
Z00057144-1 (Anxa1)	0.0751	1.72440	0.15053	-0.06968	-0.40920	0.01079
Z00023304-1 (Anxa10)	0.1259	1.86249	-0.61210	1.48195	-0.43516	-2.43154
Z00005976-1 (Anxa11)	-0.0404	-0.91893	1.18026	-0.41230	0.87829	0.49442
Z00010216-1 (Anxa3)	0.0137	0.61186	-1.10680	0.26233	0.20372	-0.38397
Z00074288-1 (Anxa4)	0.0287	0.26585	1.60005	-0.49964	-0.36191	0.43683
Z00001000-1 (Anxa5)	-0.0644	-0.57542	0.20580	0.17941	-0.17576	-0.14534
Z00016402-1 (Anxa8)	0.0173	1.55077	-0.72947	0.50218	-0.71368	1.09258
Z00025704-1 (Aoah)	0.0701	-0.57271	-0.39452	-1.38528	0.98718	-0.09290
Z00054654-1 (Aoc1)	-0.0694	-0.03180	-1.45559	1.36765	-2.70004	1.13455
Z00059015-1 (Aoc1l1)	0.0010	3.78038	-0.23694	1.86047	0.61102	-1.81908
Z00035697-1 (Aoc1l2)	0.0635	4.01946	-0.84068	2.32038	0.40867	-2.63457
Z00055130-1 (Aoc2)	-0.0593	-0.32943	2.72677	-0.84811	0.45397	0.83828
Z00024594-1 (Aoc3)	-0.0395	0.39533	1.53809	-1.35648	1.34269	1.80286
Z00070108-1 (Aopep)	0.0520	0.88585	-0.83069	0.33051	0.04747	-0.28179
Z00007097-1 (Ap1ar)	0.0043	1.13264	-0.65240	-0.30809	0.38730	-0.43976
Z00008926-1 (Ap1m2)	-0.0239	-0.40518	-0.33497	0.32303	0.44126	-0.06291
Z00072298-1 (Ap1s2)	-0.0014	0.73319	0.27548	2.18323	0.31100	-1.61735
Z00049356-1 (Ap1s3)	0.0110	-0.64497	-1.10263	-0.36379	0.49732	-0.71506
Z00059051-1 (Ap2a2)	-0.0024	0.64749	-1.01562	-0.34800	0.22570	-0.04527
Z00076741-1 (Ap3b2)	-0.0589	-0.19022	-0.99597	-0.14524	0.55051	0.16723
Z00030374-1 (Apbb1)	-0.0465	0.92041	0.59949	0.01501	0.63018	0.58398
Z00048826-1 (Apbb1ip)	0.0073	0.98181	0.78101	-0.62238	0.38593	-0.50331
Z00025790-1 (Aph1c)	0.0136	-0.35577	-0.09120	0.98462	1.18155	0.42235
Z00004021-1 (Aplnr)	-0.0660	-2.91922	-1.12503	-1.45904	1.46440	-0.51266
Z00036279-1 (Aplp1)	-0.0281	0.98616	0.43844	0.28692	-0.22418	-0.35841
Z00003746-1 (Apmap)	-0.0132	-0.21744	-0.34442	1.87831	-0.04829	1.09308
Z00002007-1 (Apobr)	-0.0467	-0.73430	0.79267	0.36879	0.01181	0.08183
Z00060411-1 (Apod)	-0.0897	-2.24292	0.98403	1.34799	1.44445	1.04121
Z00060673-1 (Apol10b)	-0.0147	0.52799	0.35878	-2.44998	-0.92394	2.33004
Z00062603-1 (Appl1)	0.0368	1.10142	0.29823	-0.14035	-0.83873	0.38181
Z00075491-1 (Aprt)	-0.0420	-0.63132	1.06344	-0.22157	-0.13225	0.01618
Z00054660-1 (Aqp1)	-0.2623	-0.03325	-1.35064	3.04490	-0.88478	5.45047
Z00026928-1 (Aqp3)	0.0588	-0.63593	-1.03367	-0.39450	-0.73487	-0.44059
Z00055649-1 (Aqp5)	-0.0529	-1.74783	1.02239	0.87301	1.41549	1.07612
Z00030740-1 (Aqp7)	-0.0329	-0.62260	-0.07190	0.08220	0.17842	-0.67352
Z00078069-1 (Arap2)	0.0205	1.08444	-0.57641	-0.10683	-0.69022	0.35049
Z00057099-1 (Arap3)	0.0048	-1.20391	-1.74755	-0.08483	0.03496	-0.09571
Z00034804-1 (Arc)	0.1409	1.85381	-0.99918	0.21415	-0.99982	0.38074
Z00060945-1 (Arf1)	0.0124	1.03089	0.53644	-0.13731	-0.15955	0.35010
Z00021203-1 (Arf2)	-0.0841	0.05863	-1.37608	-0.41343	0.44713	-0.21566
Z00030760-1 (Arfgap2)	-0.0121	1.30516	0.35392	-0.25293	0.98222	0.65728
Z00064270-1 (Arfgef3)	-0.0333	-0.45809	0.56746	0.27004	-1.38333	-0.35603
Z00023986-1 (Arg1)	0.0201	0.46074	2.27810	1.74610	-0.49895	-1.52256
Z00015117-1 (Arglu1)	0.0468	1.30984	-0.08890	0.15134	-0.64374	0.07004
Z00075564-1 (Arhgap10)	-0.0105	-0.69916	1.03768	0.45886	0.35949	0.49276
Z00035893-1 (Arhgap15)	0.0174	1.61824	0.43480	-0.08984	0.71107	0.13408
Z00075016-1 (Arhgap17)	-0.0285	-0.54245	0.38683	0.56967	-0.01772	0.24650
Z00009218-1 (Arhgap20os)	-0.0470	1.88538	-1.29524	-1.24533	0.44659	-1.36688
Z00074416-1 (Arhgap21)	0.0700	1.11755	0.22808	-0.54257	-0.42199	-0.35093
Z00022019-1 (Arhgap24)	-0.0832	-0.00983	-1.12849	-0.07207	0.62210	0.02786
Z00076156-1 (Arhgap27)	-0.0547	-0.98398	-0.64153	1.21942	-0.00023	1.02466
Z00016596-1 (Arhgap30)	-0.0375	-0.44208	0.45196	-0.35598	0.02353	-0.61874
Z00015024-1 (Arhgap31)	-0.0467	-0.53664	0.45281	-0.22060	0.56844	0.03324
Z00075089-1 (Arhgap32)	-0.0270	-0.09382	-0.78815	-0.03065	-0.08096	0.14057
Z00031563-1 (Arhgap39)	-0.0305	0.05589	0.92008	-0.18883	-0.68154	-0.57081
Z00010477-1 (Arhgap44)	-0.0870	-0.06284	-1.30114	-0.26270	0.37872	-0.08114
Z00036498-1 (Arhgap6)	-0.0326	0.57997	-0.70564	-0.94235	0.57760	0.29631
Z00075434-1 (Arhgap8)	-0.0953	-0.95654	-0.00797	0.68178	0.52938	0.42166
Z00057030-1 (Arhgdig)	-0.0309	0.06786	-1.02062	0.09991	1.20496	-0.29090
Z00059793-1 (Arhgef1)	-0.0155	-0.33483	0.65531	0.49276	0.76738	0.34952
Z00002420-1 (Arhgef10l)	-0.0303	-0.14745	-0.65452	-0.15827	0.04764	-0.24880
Z00014461-1 (Arhgef12)	0.0328	0.92373	-0.31820	-0.52539	0.13227	0.47552
Z00043578-1 (Arhgef15)	-0.0385	-0.97324	-1.63219	-0.45262	0.97415	0.07058
Z00003110-1 (Arhgef16)	-0.0362	-0.40024	-0.35242	0.42233	0.28206	-0.26801
Z00035721-1 (Arhgef18)	-0.0429	-1.41245	-0.89669	0.64185	-0.86303	0.91870
Z00034203-1 (Arhgef26)	-0.0411	0.32585	-1.12430	-0.94990	0.43917	-0.53314
Z00018944-1 (Arhgef28)	0.0058	0.57015	-0.78497	0.31041	0.43484	-0.29206
Z00057103-1 (Arhgef37)	-0.0721	1.33837	0.36590	1.17546	1.75762	-0.11735
Z00075280-1 (Arhgef4)	0.0621	0.23812	2.12312	-0.47085	-0.81809	0.25488
Z00070328-1 (Arhgef40)	-0.0227	0.50403	-1.17557	0.07757	0.36547	-0.22162
Z00039234-1 (Arhgef9)	-0.0424	-0.13023	-1.60567	-0.62628	0.38842	-0.22998
Z00058131-1 (Arid1a)	-0.0782	-0.97030	0.34743	0.49619	0.51622	0.16598
Z00033188-1 (Arid1b)	-0.1308	-1.74318	0.44517	0.78349	1.10114	0.77526
Z00025459-1 (Arid3a)	0.0373	-1.15833	-0.76593	-0.44041	-1.53282	-0.24329
Z00034228-1 (Arid3b)	-0.0113	0.60375	-1.09082	-0.54774	0.26652	-0.18424
Z00023792-1 (Arid4a)	-0.0441	0.83869	-0.20688	-0.10081	-2.33954	-0.01342
Z00059988-1 (Arid4b)	0.0099	0.88696	-0.07835	0.20978	-1.30064	0.49941
Z00026420-1 (Ark2c)	0.0844	-0.52786	-1.05878	-1.46873	-1.93823	0.03093
Z00049580-1 (Arl13b)	0.0298	1.06146	0.29998	-0.06345	-0.99141	0.38069
Z00072355-1 (Arl15)	0.0073	-0.43754	-1.09621	-0.05832	-0.96001	-1.26915
Z00014508-1 (Arl4a)	0.0423	0.67620	-0.41079	1.43338	-0.59666	0.28995
Z00049277-1 (Arl4d)	-0.0094	0.45454	-1.25810	1.82901	-1.71650	1.33677
Z00023662-1 (Arl6ip5)	0.0367	-0.55701	0.83643	0.44778	1.61494	0.38288
Z00003429-1 (Arl6ip6)	0.0137	1.35769	-0.02265	-1.16841	-0.87027	-0.75301
Z00041936-1 (Arl8a)	0.0253	1.14664	0.23895	0.21960	-0.88494	-0.09277
Z00073890-1 (Armc10)	0.0710	1.50782	0.10286	-0.51576	0.15480	-0.31179
Z00060272-1 (Armc12)	0.0135	-0.38511	0.24116	1.06594	-0.27496	-0.86817
Z00074453-1 (Armcx2)	0.0147	0.05689	-1.07954	-0.95268	1.58462	0.01633
Z00020037-1 (Armcx4)	-0.0241	0.15401	-1.27261	-0.87473	0.84173	0.12069
Z00062778-1 (Armh3)	0.0765	1.28706	0.40426	-0.14286	-0.54949	-0.14453
Z00032863-1 (Arpc1b)	0.0037	-0.35735	1.69731	-0.15857	0.20441	1.06702
Z00001235-1 (Arpc4)	-0.0231	-0.34154	0.58306	0.28667	-0.02372	0.05633
Z00022732-1 (Arpp21)	0.1024	1.92440	0.79462	-0.40865	-1.23297	-1.37151
Z00057370-1 (Arrdc3)	0.0423	1.22773	0.29608	-0.09849	-0.67639	-0.86518
Z00076645-1 (Arsb)	-0.0060	0.15297	1.35982	-0.42140	0.14622	-0.00915
Z00048493-1 (Arsi)	-0.0777	0.12498	-1.71713	-1.24666	0.90516	-1.56294
Z00039673-1 (Arsj)	-0.0836	0.40287	-1.01059	-2.76962	0.31334	1.10165
Z00052133-1 (Arsk)	-0.0363	-0.32726	0.52090	-0.74337	0.52050	0.25351
Z00076644-1 (Art1)	0.0837	1.50626	0.45826	-0.08047	-0.21706	-0.17039
Z00022830-1 (Art5)	-0.0121	-0.88671	0.60644	0.58832	0.83901	-0.23657
Z00055990-1 (Artn)	-0.0190	-0.94999	0.69586	0.79972	0.56798	-0.31122
Z00046942-1 (Arxes1)	-0.0278	-0.44107	0.54840	-1.34924	0.28167	-0.28171
Z00057150-1 (Asah2)	0.0062	-0.57378	-0.06458	0.27036	-0.93645	-0.78195
Z00077106-1 (Asap2)	0.0205	1.14197	-1.38691	-0.63019	0.67129	-0.37659
Z00053404-1 (Asap3)	0.0029	-0.43553	0.50573	0.18750	0.31034	0.75038
Z00024824-1 (Asb10)	-0.1538	-1.90241	-1.08435	0.40166	1.40164	0.40376
Z00022786-1 (Asb12)	-0.0385	-0.38949	-1.75386	-0.56862	2.74466	-2.08886
Z00074062-1 (Asb16)	-0.1228	-1.49738	1.54815	-1.10047	0.30222	1.11068
Z00062541-1 (Asb2)	-0.0586	-0.69793	0.77055	0.09367	-0.00078	-0.50029
Z00004371-1 (Asb4)	0.0139	-0.93678	-1.28849	-0.72234	1.01986	0.27511
Z00005255-1 (Ascl2)	-0.0196	-1.92071	4.12247	-0.66294	1.71921	0.52452
Z00056341-1 (Ash2l)	0.0298	0.98799	0.64010	-0.08332	-0.12311	-0.40528
Z00054566-1 (Asic3)	-0.0404	-1.32371	-0.79898	-0.13392	0.99002	-0.48526
Z00056129-1 (Asns)	0.0162	0.72075	0.88132	0.25567	-0.24057	-0.58939
Z00003453-1 (Aspg)	0.1363	-0.59425	0.19393	3.53734	0.22679	-0.32166
Z00024621-1 (Asph)	0.0108	0.96101	0.12317	-0.21414	-1.36988	0.32134
Z00014100-1 (Aspm)	0.0458	-1.01236	-0.68212	-1.21262	0.21792	-0.30886
Z00060759-1 (Ass1)	-0.0639	-0.68449	-0.17990	-0.10124	0.68565	-0.05362
Z00012639-1 (Asz1)	-0.0827	-0.12820	0.75586	-3.22661	-1.05658	0.80154
Z00002109-1 (Atad2)	-0.0233	-0.56874	-0.26663	-0.27654	-0.23892	-0.34680
Z00051352-1 (Atad2b)	-0.0349	-1.40575	0.42667	1.22634	-1.87585	-0.49346
Z00016253-1 (Atf1)	0.0258	0.76336	0.37350	0.03106	-0.86909	-0.50714
Z00063452-1 (Atf5)	-0.0346	-0.76574	0.42650	0.72423	0.32286	-0.03785
Z00026926-1 (Atg16l2)	0.0004	0.90179	-0.21725	0.58066	-0.31020	0.30310
Z00027563-1 (Atg2b)	-0.0150	-1.28400	1.39948	1.13862	-0.10334	0.31948
Z00016798-1 (Atg4a)	0.0460	1.03058	0.40680	-0.07518	-0.11558	-0.30743
Z00010656-1 (Atg4b)	-0.0142	-0.22077	-0.23406	0.53421	0.55957	-0.02799
Z00070225-1 (Atg4c)	0.0015	-0.26980	-0.88102	-0.12074	-0.56335	-0.07700
Z00054213-1 (Atic)	-0.0324	-0.67515	0.01719	0.59149	-0.51772	0.51540
Z00034867-1 (Atl2)	0.0335	0.89580	0.84889	-0.30981	-0.46100	-0.51587
Z00041301-1 (Atoh8)	0.0024	0.40951	-1.07979	-0.21072	0.95049	0.45407
Z00062105-1 (Atosb)	0.0054	0.08998	-0.27268	0.71339	-0.09347	-0.53672
Z00012951-1 (Atox1)	-0.0994	-0.77111	0.35538	0.03884	-0.05940	-0.42043
Z00000742-1 (Atp10a)	-0.0189	0.02768	1.24769	-0.44887	-0.57172	-0.19651
Z00057430-1 (Atp11a)	0.0185	-1.08430	-0.30410	0.11300	-1.47248	-0.59464
Z00008374-1 (Atp11c)	-0.0577	0.83722	-0.53900	-1.43931	0.30087	0.23646
Z00045968-1 (Atp13a4)	-0.0212	1.58752	0.16600	0.26799	0.75799	-1.11960
Z00004764-1 (Atp1a1)	-0.0290	-1.03326	-0.27653	0.85388	1.93682	0.36774
Z00020851-1 (Atp1a2)	-0.0418	-0.29200	0.99084	-0.28599	-0.51965	-0.35502
Z00059129-1 (Atp1b1)	-0.0072	1.17120	-0.02963	0.40380	-0.48654	-0.16528
Z00058721-1 (Atp1b3)	0.0163	0.89439	-0.61310	-0.24770	-0.30217	0.05532
Z00063854-1 (Atp2a2)	0.0449	1.42040	-0.02837	0.40019	-0.38370	-0.59547
Z00074275-1 (Atp2a3)	-0.0346	-0.28857	-0.59993	-0.12686	0.14394	0.00556
Z00028374-1 (Atp2b1)	-0.0253	-0.03036	-0.71724	-0.02200	-1.60918	0.43155
Z00039104-1 (Atp2b3)	0.0340	-0.14138	0.20458	-0.35502	2.25542	0.27173
Z00064077-1 (Atp2b4)	0.0179	-0.52829	1.02773	0.50679	-0.64538	1.76399
Z00040433-1 (Atp2c2)	-0.0675	-0.85472	0.51396	0.04744	-0.20080	-0.40557
Z00031140-1 (Atp4a)	-0.1303	-1.46269	-0.31177	0.13517	-0.08458	-0.74724
Z00035200-1 (Atp5f1c)	-0.0070	0.51500	-0.14944	-1.14115	0.57179	0.15257
Z00034550-1 (Atp5f1d)	-0.0497	-0.48675	0.32648	0.18554	0.29215	0.10738
Z00047541-1 (Atp5f1e)	-0.0347	-0.53607	0.34176	-0.33879	-0.36706	-0.00354
Z00058467-1 (Atp5if1)	-0.0446	-0.55153	0.51104	-0.39611	-0.09059	0.04363
Z00030418-1 (Atp5mc1)	-0.0333	-0.55249	-0.05563	-0.43731	0.21530	-0.19866
Z00034326-1 (Atp5mc2)	-0.0334	-0.59516	0.48631	-0.40820	0.08113	0.16373
Z00060531-1 (Atp5me)	-0.1514	-1.26644	0.22777	0.16046	0.02003	-0.12671
Z00041915-1 (Atp5mf)	-0.0684	-0.80118	0.54135	-0.44046	-0.14241	-0.12784
Z00048737-1 (Atp5mg)	-0.0864	-0.74164	0.38919	-0.26259	-0.17476	-0.31033
Z00012960-1 (Atp5mj)	-0.1567	-1.25628	0.28741	0.18104	0.32635	-0.36785
Z00060537-1 (Atp5mk)	-0.1763	-1.39023	0.31035	0.05180	-0.03957	-0.57601
Z00043497-1 (Atp5pd)	-0.0234	-0.52180	0.05319	-0.48787	0.08049	-0.18647
Z00011423-1 (Atp5pf)	-0.0743	-0.89847	-0.23967	-0.22464	-0.24690	-0.20471
Z00078091-1 (ATP6)	-0.2124	-2.07641	-0.30206	0.22646	0.15363	-0.68243
Z00007429-1 (Atp6ap1)	0.0131	1.22518	0.53546	0.24679	0.07568	0.25324
Z00037892-1 (Atp6v0c)	-0.0356	-0.57218	0.05636	-0.14571	0.50605	-0.24986
Z00041395-1 (Atp6v0e2)	-0.0697	-0.65370	-0.66885	0.53195	0.43034	0.38538
Z00007903-1 (Atp6v1c1)	0.0270	1.14536	0.46946	0.04277	-0.35622	-0.51611
Z00025716-1 (Atp6v1c2)	0.0431	1.11113	-0.78339	0.10048	-0.68075	1.34495
Z00030524-1 (Atp6v1f)	-0.0721	-0.67893	0.38823	-0.09654	0.11711	-0.14815
Z00078092-1 (ATP8)	-0.3953	-3.46274	-0.18687	1.05074	0.70457	-0.95282
Z00058680-1 (Atp8a1)	-0.0250	-0.56915	1.11296	-0.04256	-0.01923	0.34244
Z00064655-1 (Atp8b1)	-0.1160	0.13930	-1.70863	2.34136	-0.06238	3.35586
Z00040502-1 (Atp8b4)	0.0099	0.54134	0.22808	-1.65699	2.29183	0.07767
Z00012823-1 (Atp9a)	-0.0014	-0.65105	0.60224	0.70191	0.55977	0.56872
Z00035344-1 (Atrnl1)	0.0969	1.38658	-1.27692	-0.22926	0.50314	1.52240
Z00036017-1 (Atrx)	0.0083	0.92660	0.40140	-0.10532	-0.81865	0.67228
Z00049849-1 (Atxn3)	0.0351	2.22152	-0.38030	-1.67341	0.72911	0.46939
Z00025715-1 (Atxn7)	-0.0058	-0.54125	-0.49428	0.77202	-1.02249	0.25442
Z00032108-1 (AU015836)	-0.1473	-1.56093	-1.16584	1.63955	0.33654	0.24756
Z00035064-1 (AU018091)	-0.0111	-0.34976	-0.66352	-0.00342	-0.13563	-0.30684
Z00034948-1 (AU021092)	-0.0712	-0.65896	-1.19370	0.16876	1.42013	0.65341
Z00073114-1 (AU035318)	-0.0075	-0.79900	0.73239	0.93213	0.03918	0.38958
Z00027687-1 (AU041133)	0.0090	-0.73921	-0.06196	0.65167	-1.08873	0.11881
Z00034508-1 (Aurkb)	0.0713	-0.53302	-0.41430	-1.20980	0.34358	-0.12761
Z00060783-1 (Aurkc)	0.0268	-0.59139	0.85153	0.44275	0.66954	-0.06919
Z00035043-1 (Aven)	0.0508	1.05243	-0.33615	-0.25725	0.18409	0.34944
Z00022881-1 (Avil)	-0.0608	0.96312	0.50297	0.98285	-1.08385	-0.02724
Z00011032-1 (AW011956)	-0.0252	-1.03810	2.19501	-0.10467	0.31173	-0.22634
Z00050247-1 (AW209491)	-0.0176	0.92891	0.07600	-1.26767	0.35976	-0.45114
Z00058533-1 (AW551984)	0.0023	1.80582	0.59732	-1.36173	0.84918	-0.08017
Z00029450-1 (AW822252)	-0.0349	-0.44331	-0.71861	0.50470	0.35401	-0.41536
Z00059431-1 (Axl)	0.0396	0.62318	-1.07145	-0.21803	1.05551	0.70196
Z00072553-1 (AY036118)	0.0280	-0.53960	0.00961	1.60400	-0.36776	-2.04573
Z00058463-1 (AY358078)	0.0598	1.66509	1.97971	-1.11277	-0.40458	0.07863
Z00076465-1 (B020004C17Rik)	-0.0545	-0.31341	1.10153	-0.00535	-0.26079	-1.24993
Z00065714-1 (B020011L13Rik)	-0.0343	0.83403	0.57144	2.08826	0.70447	-1.18906
Z00062989-1 (B230214O09Rik)	0.0932	1.66294	0.39817	-0.43689	0.19549	1.37817
Z00029239-1 (B230323A14Rik)	0.0175	-0.00057	1.68615	-0.22806	-0.68128	1.63449
Z00029942-1 (B230206H07Rik)	0.0742	-0.23135	0.29228	1.98176	-0.00698	0.27027
Z00028356-1 (B230209G03Rik)	0.0102	-0.66744	-0.02849	0.79546	-0.98537	-0.99000
Z00078164-1 (B130033B12Rik)	-0.0259	-1.14703	0.28446	0.94820	-2.42400	-0.43910
Z00062378-1 (B230208H11Rik)	0.0937	1.32144	-1.20150	0.53245	0.36470	0.28267
Z00029233-1 (B230312C02Rik)	-0.1200	-1.40931	-0.25205	0.39806	0.53241	-0.65135
Z00024109-1 (B3galnt1)	-0.0101	1.48711	-0.31551	0.93303	-0.59975	1.20378
Z00005997-1 (B3galt4)	-0.0735	-0.93881	0.03113	-0.10800	0.32413	0.00856
Z00001211-1 (B3galt6)	-0.0155	-0.19472	1.24398	0.32892	-0.10843	0.16119
Z00046776-1 (B3gat2)	-0.0753	1.51107	0.48088	0.97204	3.19915	-1.24121
Z00029512-1 (B3glct)	-0.0201	-0.41648	-0.22675	-0.30274	0.51959	0.34372
Z00023509-1 (B3gnt3)	-0.0759	1.56439	0.76511	0.06094	0.79522	0.83218
Z00064503-1 (B3gnt5)	-0.0466	0.59909	-1.90230	-0.44298	1.32502	-0.40513
Z00002737-1 (B3gnt7)	-0.0320	0.67811	-0.64793	-0.87270	0.25704	0.04851
Z00039649-1 (B3gnt8)	-0.0545	-0.81293	0.23858	0.69012	0.43284	0.32937
Z00061383-1 (B430010I23Rik)	-0.0912	-0.27277	-1.36384	1.21032	1.62775	0.21413
Z00032450-1 (B430212C06Rik)	-0.0336	-0.94745	0.08741	-0.20737	-0.10375	-0.53562
Z00050556-1 (B430319H21Rik)	0.0867	-1.38271	-0.66828	-0.42584	-1.55688	-2.35680
Z00074740-1 (B4galnt2)	-0.0078	-0.88168	2.19786	-0.29267	-0.01390	1.45037
Z00062854-1 (B4galt3)	-0.0066	-0.35304	0.55121	-0.09334	0.18385	0.12623
Z00024154-1 (B4galt5)	-0.0779	-1.06578	-0.49992	0.31000	1.19318	1.96465
Z00064675-1 (B4galt6)	-0.0201	0.73540	-0.69658	-0.52605	-0.26542	-0.37592
Z00078167-1 (B930001P03Rik)	0.1009	-0.65354	-0.58752	-0.44255	-2.02748	-1.47558
Z00029296-1 (B930036G03Rik)	0.0593	1.45074	-0.30209	-0.49800	0.68037	0.35101
Z00028389-1 (B830042I05Rik)	-0.0217	-1.45788	-1.05513	0.45812	-1.18590	-0.44777
Z00076237-1 (B930036N10Rik)	-0.1056	-1.44343	0.38158	0.00366	-1.12507	-0.78379
Z00029302-1 (B930049P21Rik)	-0.0114	-0.35350	0.32885	0.94069	-0.20736	-0.88174
Z00024580-1 (Bace2)	-0.0125	0.16530	-1.04439	0.88384	0.30473	-1.09495
Z00076586-1 (Bach1)	-0.0184	-0.76277	-0.13586	0.86372	-1.17776	0.61728
Z00028052-1 (Bahcc1)	0.0376	-0.59641	-0.68732	0.79978	-0.67396	-0.69980
Z00077142-1 (Bahd1)	-0.0119	-0.48576	-0.52802	-0.15401	0.39246	-0.13231
Z00036283-1 (Baiap2l2)	-0.0367	-0.36647	-1.48165	-0.98717	1.33927	-0.50395
Z00047311-1 (Baiap3)	-0.1120	-1.52264	1.13889	0.63819	0.09288	-0.03968
Z00042897-1 (Bambi)	-0.0361	0.02151	-0.83918	-0.52541	0.69167	-0.34333
Z00042581-1 (Banf2)	-0.0126	-1.51924	-1.10328	-0.28473	0.78578	-0.56752
Z00055933-1 (Bank1)	0.0551	0.85651	0.80695	-0.46997	0.87563	-0.98458
Z00022765-1 (Barx1)	-0.0278	-1.16028	2.05531	0.77498	0.59471	-0.88707
Z00023514-1 (Barx2)	0.0401	0.12438	1.38471	0.42256	3.01440	1.67710
Z00034535-1 (Basp1)	0.0041	-0.22694	-0.00970	-0.24463	-1.78278	-0.25256
Z00037362-1 (Batf)	0.0175	0.17128	-0.57683	-1.13514	1.38197	-0.04312
Z00039458-1 (Batf2)	0.0208	-0.30026	-0.51646	-1.11569	0.98461	0.39909
Z00049971-1 (Batf3)	-0.0487	-1.35870	-0.70891	0.36424	0.70837	-0.98613
Z00057447-1 (Baz2a)	-0.0932	-1.47079	0.39488	0.84886	0.92429	0.65655
Z00071987-1 (BB166591)	-0.0118	0.54331	-0.01795	1.21390	-1.63196	-0.52593
Z00041181-1 (Bbln)	-0.0640	-0.66038	0.66526	-0.07732	-0.00418	-0.17327
Z00039715-1 (Bbof1)	-0.0059	1.27153	-0.10734	-0.95630	-0.66942	-1.59029
Z00071507-1 (BC037039)	0.0058	-0.51708	0.45547	0.78509	0.32535	-0.19145
Z00062353-1 (BC065403)	-0.1123	-1.42265	0.09250	0.84052	-0.45477	-0.85151
Z00070040-1 (BC052688)	0.0452	-0.15102	-0.11637	2.14180	0.05301	-1.04756
Z00070967-1 (BC019510)	-0.0269	-0.42340	-0.70403	1.35456	0.08434	0.07911
Z00028214-1 (BC039771)	-0.0283	0.18682	-0.95397	0.91058	-0.58122	0.24779
Z00030094-1 (BC107364)	0.0243	0.01142	-0.06303	1.04167	-0.12236	-1.04790
Z00022945-1 (BC028528)	-0.0321	-0.06331	-1.19963	-0.83435	0.75329	0.12951
Z00071512-1 (BC048679)	-0.1082	1.00229	-1.08685	-2.16622	-0.15980	-0.64841
Z00044548-1 (BC006965)	0.0220	-1.57397	-0.54126	-0.15779	0.99030	-1.60350
Z00076307-1 (BC021767)	-0.0602	1.53137	0.84887	0.99457	0.60833	0.77152
Z00044563-1 (BC048507)	-0.0060	0.20980	-1.08757	-1.16904	-0.30192	-0.52810
Z00029581-1 (BC065397)	0.0500	-0.17929	1.09135	0.97123	-0.91246	0.00365
Z00075798-1 (BC094435)	0.1251	1.33699	2.55189	-0.71372	-0.37888	1.38271
Z00025738-1 (Bcar3)	-0.0291	-0.76717	-0.28598	-0.43923	0.16957	-0.32499
Z00064195-1 (Bcat1)	0.0127	0.40325	1.10259	-0.03769	-1.01661	-0.59670
Z00036049-1 (Bckdha)	-0.0287	-0.47224	0.21517	0.04689	0.69251	0.04283
Z00060657-1 (Bcl10)	0.0844	1.28892	0.37357	-0.20133	-0.50986	-0.15325
Z00031078-1 (Bcl2a1b)	-0.0229	-0.70207	0.67784	-0.91373	0.05964	-1.46229
Z00059101-1 (Bcl2a1c)	-0.0241	-0.73246	0.59129	-1.06778	0.47198	-1.12388
Z00031079-1 (Bcl2a1d)	-0.0233	-0.69418	0.60900	-0.99258	0.14918	-1.37523
Z00035215-1 (Bcl2l1)	0.0103	1.16295	0.51964	0.25392	0.26758	0.13054
Z00022172-1 (Bcl2l11)	0.0336	1.28924	-0.09344	0.33962	-1.25436	-0.96275
Z00056216-1 (Bcl3)	-0.1346	-2.22022	0.43476	-0.82560	-1.08998	-0.56660
Z00024969-1 (Bcl6b)	-0.0085	-0.52824	-0.78091	-0.04426	0.09996	-0.09362
Z00008794-1 (Bcl9)	-0.0376	-0.05271	-0.38323	0.74886	-1.02474	0.71949
Z00021822-1 (Bcl9l)	0.0354	0.92594	-0.81792	-0.41007	0.66493	0.30899
Z00024559-1 (Bco1)	0.0192	-0.61712	-1.09170	1.66654	-0.27057	0.71568
Z00028238-1 (Bcorl1)	0.0164	-0.36720	-0.53977	0.85151	-0.39358	-0.40655
Z00074364-1 (Bdh2)	0.0375	-0.56179	-0.84888	-1.05782	0.10626	-0.21893
Z00065626-1 (Bdkrb2)	-0.0277	-0.58162	0.97210	0.34329	-0.69938	-0.53392
Z00037252-1 (Bean1)	0.0077	-0.70680	-1.05851	2.40602	-1.10969	-0.50242
Z00071221-1 (Bend6)	0.0017	0.15275	-1.60863	-1.13910	-0.28752	-0.20490
Z00071852-1 (Best3)	0.0195	-0.38514	1.95831	-0.10299	-0.36300	1.16711
Z00035330-1 (Bet1)	0.0303	1.01185	-0.24386	0.01320	-0.80513	0.51346
Z00009920-1 (Bet1l)	0.0844	1.74149	0.43573	-0.53189	0.18214	0.30923
Z00033727-1 (Bglap)	-0.0299	-0.28359	0.58794	0.16311	-0.08091	-0.80472
Z00075689-1 (Bglap2)	-0.0099	-0.56339	0.66285	0.40258	0.38214	-0.99747
Z00074556-1 (Bglap3)	-0.0101	-0.46192	0.73747	0.34764	0.57714	-1.09774
Z00018334-1 (Bgn)	-0.0442	-0.11709	-0.72656	-0.99140	1.29990	0.20720
Z00021115-1 (Bhlhe22)	0.0368	1.43427	-3.79162	0.80217	1.65867	3.57829
Z00070251-1 (Bhlhe23)	-0.0491	-0.72542	0.52084	0.73177	-0.20878	-0.53246
Z00054693-1 (Bhlhe40)	0.0884	1.68083	0.40824	-0.16522	-0.71555	0.76774
Z00025183-1 (Bhlhe41)	-0.0578	-0.53720	1.13032	0.31778	-0.20942	-0.35281
Z00032938-1 (Bhmt2)	0.0550	-0.30397	-0.63418	0.97293	-1.64201	-2.60870
Z00022219-1 (Bicd1)	-0.0641	0.97607	-1.20697	-1.10236	-0.12442	-1.21413
Z00026605-1 (Bin2)	-0.0043	-1.01372	1.53371	0.08966	1.26805	0.85516
Z00038230-1 (Birc2)	0.0451	-0.32730	0.02841	1.36483	-0.67533	-0.08596
Z00056846-1 (Blk)	-0.0494	1.57395	1.06507	1.26154	0.20893	-0.52747
Z00031095-1 (Blnk)	-0.0016	-0.67604	-1.18769	-0.28885	1.06940	-1.40381
Z00027222-1 (Bltp1)	-0.1168	-1.22958	-0.32180	0.45717	0.15997	0.93251
Z00060812-1 (Blvrb)	0.0645	-0.72064	-0.67696	-0.81799	-0.84582	-0.66204
Z00060075-1 (Bmal1)	-0.0153	0.95198	0.88248	-0.39910	0.06447	0.58166
Z00054730-1 (Bmal2)	0.1066	0.31197	-1.18144	-0.98418	-1.19490	0.42420
Z00026705-1 (Bmp10)	0.0270	0.60976	-1.78032	1.30872	1.33401	0.51168
Z00040281-1 (Bmp2)	-0.0763	-0.77855	-2.66945	-0.24255	-0.19952	1.11474
Z00005043-1 (Bmp4)	0.0580	1.29817	-0.95253	0.45724	0.17283	-0.29333
Z00005359-1 (Bmp7)	-0.0112	-0.04814	-0.03792	1.08563	0.82667	-0.02713
Z00023279-1 (Bmp8a)	-0.0522	-0.47556	-0.89673	1.65669	0.72088	1.38340
Z00025480-1 (Bmper)	-0.0242	0.11394	-1.06014	-0.53143	1.07515	0.08340
Z00036628-1 (Bmpr1a)	0.0492	1.20712	-0.51576	-0.45313	-0.20105	-0.00480
Z00065654-1 (Bmpr2)	0.0070	-0.57789	1.05176	0.92281	0.19847	0.06415
Z00035695-1 (Bms1)	0.0039	1.17404	0.28793	0.05800	0.56475	0.99189
Z00022529-1 (Bmyc)	-0.0007	-0.94186	-0.63191	-0.70571	-0.11052	0.20732
Z00021680-1 (Bnip3)	-0.0238	0.93180	0.63358	0.61284	-0.09463	0.28224
Z00059973-1 (Bnip3l)	0.0456	1.20697	0.19847	-0.08482	-0.80243	-0.53667
Z00078165-1 (Bod1l)	-0.0027	0.08518	-0.37417	-0.04602	-1.19373	0.41730
Z00009446-1 (Bok)	-0.0092	0.41583	-1.48450	1.43887	-0.02905	1.65626
Z00008624-1 (Bola1)	0.1099	-0.42399	-0.67985	-3.40796	-3.23174	-0.30378
Z00001898-1 (Bphl)	-0.0270	-0.02778	-0.69251	-0.20636	0.48413	-0.47538
Z00041726-1 (Bpifb1)	0.0071	0.51737	0.12974	2.88831	1.40098	-2.43423
Z00063799-1 (Bpifb4)	0.0031	1.19432	0.42416	0.32919	0.29059	-0.62277
Z00056547-1 (Bpifc)	0.0570	1.29076	-0.34148	-0.32286	0.11896	-0.15973
Z00036676-1 (Braf)	-0.0041	-0.22863	0.58158	0.20007	0.43883	-0.55343
Z00056669-1 (Brca1)	-0.0272	-0.94519	0.39977	-0.88682	-0.48247	-0.26750
Z00041632-1 (Brd1)	-0.0051	-0.71693	-0.27489	0.46343	-1.32922	0.40192
Z00070614-1 (Brd8dc)	-0.1037	-2.02980	1.36109	-0.20715	1.37169	1.30980
Z00029280-1 (Bri3bp)	-0.0749	1.09564	0.93260	0.51861	1.19665	-0.16493
Z00021180-1 (Brinp1)	0.1387	-0.49262	-0.65319	-2.35800	1.20504	-1.59254
Z00060469-1 (Brms1l)	0.0472	1.10753	-0.18349	-0.34901	-0.52148	-0.36321
Z00005647-1 (Brpf1)	-0.0321	-1.14639	0.06066	-0.30285	-1.17192	-0.49591
Z00025858-1 (Brpf3)	-0.0023	-0.61116	0.15691	1.13833	1.62704	1.24192
Z00057213-1 (Brwd3)	-0.0290	-0.40598	0.62249	-0.18909	-0.59986	-0.22224
Z00013022-1 (Bscl2)	-0.0519	-0.66441	-0.13222	0.31846	0.68328	1.18188
Z00024938-1 (Bspry)	-0.0137	0.41426	-0.91529	-0.50273	0.41617	-0.87578
Z00007937-1 (Bst2)	-0.0059	-0.52449	-0.14061	-0.44578	-0.19687	-0.56063
Z00072218-1 (Btaf1)	-0.0079	-0.41367	-0.31865	0.52603	-0.95326	0.19882
Z00064798-1 (Btbd16)	-0.0253	-0.52728	-0.57609	0.45481	0.31721	-0.32938
Z00070252-1 (Btbd3)	0.1205	1.75014	-0.89398	1.08808	0.08773	1.60567
Z00031015-1 (Btbd35f1)	0.0455	0.21451	-0.23988	1.57479	-0.22392	-2.49831
Z00000668-1 (Btbd6)	-0.0219	-0.36953	-0.62336	-0.44533	1.10452	0.64089
Z00076336-1 (Btbd8)	0.0056	1.62157	0.81717	-1.25564	0.29776	-1.08378
Z00035190-1 (Btg1)	0.0355	1.39209	0.05028	0.27937	-1.02047	-0.58230
Z00064529-1 (Btg1c)	-0.0070	-0.11748	-0.65513	-0.15004	0.58883	-0.55222
Z00017341-1 (Btla)	0.0532	1.18055	0.56083	-0.93974	-1.38677	-1.27656
Z00026951-1 (Btn1a1)	-0.0845	0.75914	-2.80653	-0.91229	2.24735	-0.62242
Z00072277-1 (Btnl1)	0.0351	1.39599	-0.20527	-0.73241	-0.96243	0.02637
Z00042456-1 (Btnl9)	0.0137	-0.05867	-1.25107	0.89045	0.53607	2.50031
Z00018504-1 (Bub1)	0.0525	-1.01542	-0.24146	-2.00907	0.61039	-0.23027
Z00076447-1 (C030010C08Rik)	0.0077	-0.00254	0.24933	0.91222	-1.01811	-0.36241
Z00026097-1 (C130089K02Rik)	-0.0511	-0.72158	0.44911	0.13826	-2.63551	-0.86676
Z00049023-1 (C030027H14Rik)	-0.0337	-0.48706	0.53188	0.36193	-0.87167	-0.69384
Z00078186-1 (C130098C10Rik)	0.0786	-0.96848	-0.72854	-1.58500	1.07224	0.78894
Z00076120-1 (C130023O10Rik)	-0.0030	-1.32336	-0.30656	-0.47176	-0.83458	-1.52709
Z00063027-1 (C030032F19Rik)	-0.0121	-1.39099	-0.02256	0.97781	-1.11024	-0.40068
Z00074828-1 (C130021I20Rik)	-0.0551	-0.22170	0.94939	0.22589	-0.82382	-0.99789
Z00029389-1 (C130073F10Rik)	-0.0169	-0.49806	-0.95640	-0.53994	1.32581	0.07291
Z00018980-1 (C1qa)	-0.0037	-0.64266	0.31582	-0.57076	1.91081	-0.81398
Z00019234-1 (C1qb)	-0.0636	-1.52286	0.59107	0.04046	2.38710	-0.47990
Z00017812-1 (C1qc)	-0.0430	-1.13429	0.34706	-0.10329	1.85722	-0.54543
Z00024971-1 (C1qtnf3)	0.0627	0.42310	-1.14822	1.11047	2.17824	4.84570
Z00000268-1 (C1qtnf6)	-0.0404	-1.16139	0.77104	-0.58907	-0.48300	0.18245
Z00070031-1 (C1qtnf9)	-0.0566	-0.77574	-1.91555	0.49619	0.34492	-0.22943
Z00018830-1 (C1ra)	0.0066	0.87935	0.01159	-0.43661	1.47611	1.16907
Z00054709-1 (C1rl)	0.0310	0.11434	0.83125	-0.07864	0.67446	1.00815
Z00031016-1 (C1s2)	0.0023	1.70157	-0.31333	-0.35620	1.44228	1.21781
Z00078187-1 (C230066G23Rik)	0.0495	-0.94299	-0.32707	0.44955	-1.37779	0.73071
Z00030679-1 (C230088H06Rik)	0.0766	0.07810	-0.19261	1.87579	-0.55074	-2.29364
Z00028157-1 (C230057M02Rik)	0.0367	-0.02523	0.10448	1.59196	-0.79807	-1.25258
Z00072715-1 (C230096K16Rik)	-0.0030	1.18063	-0.78624	0.75732	-1.88064	0.27265
Z00071905-1 (C230062I16Rik)	-0.0127	-0.57206	0.44154	0.35300	0.64104	0.00054
Z00049813-1 (C2cd4b)	-0.0143	-0.65240	-1.59957	0.05271	-0.09973	-0.54442
Z00000769-1 (C3ar1)	-0.0135	-0.46359	0.46538	-0.68017	1.08508	-1.01293
Z00028407-1 (C330011F03Rik)	0.0341	0.59055	-1.09757	0.43909	1.64381	-0.97624
Z00028402-1 (C330004M20Rik)	-0.0236	-0.83081	-0.96373	1.25116	-0.49925	-1.02191
Z00061465-1 (C430002N11Rik)	-0.0102	0.34133	-0.38596	1.63782	-0.70647	0.20726
Z00028704-1 (C430042M11Rik)	-0.0102	-0.66061	1.76796	-0.09035	0.29539	0.21840
Z00078189-1 (C530030P08Rik)	-0.0238	-0.70432	-0.55754	0.77387	-1.30641	0.34175
Z00039632-1 (C5ar2)	-0.0041	-0.11407	2.06609	0.01899	-1.65853	0.08940
Z00039126-1 (C630050I24Rik)	0.0589	-0.71299	0.85111	2.59253	-0.46108	-1.65241
Z00026452-1 (C730014E05Rik)	0.1244	-1.58153	1.28877	5.30172	0.04751	-2.00320
Z00073300-1 (C80143)	-0.0336	0.93030	0.14416	1.84868	0.17874	-1.24865
Z00073469-1 (C79589)	0.0372	0.29568	0.68502	1.70913	-0.36245	-2.15043
Z00073170-1 (C77282)	0.0468	-0.37873	-0.05561	-1.87213	-1.59571	1.18033
Z00073207-1 (C77905)	-0.0328	-1.00938	-0.21114	0.23874	-0.86847	0.20890
Z00073251-1 (C78984)	0.0423	-0.88622	-0.21554	-0.90439	-1.60032	-1.06293
Z00073274-1 (C79595)	-0.0215	0.04290	0.12783	0.73493	-1.22246	-0.02272
Z00073127-1 (C76336)	0.0415	0.36482	1.02663	2.78296	0.34858	-0.81292
Z00073410-1 (C87679)	-0.0157	-1.15710	0.63670	1.16868	0.69483	0.03551
Z00074103-1 (C920006O11Rik)	-0.0023	-0.56390	0.28097	0.82151	-0.40568	-0.51527
Z00041119-1 (Cabcoco1)	-0.0585	0.10232	-1.63330	-0.91355	0.73680	0.33476
Z00024655-1 (Cabp1)	0.0632	1.07626	0.97620	-0.78908	0.25460	-1.59120
Z00060082-1 (Cacna1a)	0.0882	-0.49298	-0.78060	-3.14732	-3.93869	0.56747
Z00027249-1 (Cacna1b)	-0.0026	-0.77820	0.25557	1.22113	0.47851	-0.26275
Z00076646-1 (Cacna1c)	0.0590	0.98316	0.81881	-0.34537	-0.49081	-0.29874
Z00025313-1 (Cacna1g)	-0.0306	0.22780	-1.74723	-0.61702	1.35851	0.68831
Z00020544-1 (Cacna1s)	0.0711	-0.08436	-0.89556	-1.62520	-1.09471	-0.42342
Z00060227-1 (Cacna2d2)	0.0264	0.27769	-0.83347	1.89312	0.94176	-1.30113
Z00026078-1 (Cacna2d3)	0.0259	2.09568	0.24601	0.78510	-0.81425	-0.88117
Z00075902-1 (Cacnb2)	-0.0021	0.00879	-1.04165	-1.37782	1.92391	0.03601
Z00035207-1 (Cacnb3)	0.0312	0.07698	1.86414	0.19381	0.28609	0.74309
Z00064866-1 (Cadm4)	-0.0172	-1.01906	0.30799	0.97451	1.04666	0.42928
Z00045503-1 (Calb2)	-0.0073	-0.48297	0.21441	-0.46769	-1.49817	-0.66829
Z00057869-1 (Calca)	-0.0719	-0.30553	-1.07564	1.55917	-1.00504	2.54828
Z00062667-1 (Calcoco1)	-0.0260	1.11757	0.42570	0.47495	-0.15267	-0.51996
Z00034851-1 (Calcoco2)	-0.0638	0.10126	-2.22795	0.45356	1.15849	0.62334
Z00036225-1 (Cald1)	0.0184	-0.57427	0.12323	0.17608	-1.02533	0.70852
Z00036797-1 (Calhm6)	-0.0382	0.05235	-1.33551	-1.71788	1.66498	2.03620
Z00014876-1 (Calml4)	-0.0546	-0.22531	1.54764	-0.85462	-0.56534	0.31356
Z00056364-1 (Calr)	-0.0779	-1.13728	0.73354	0.20900	-0.80424	-0.10560
Z00014408-1 (Calr4)	0.0766	1.33701	-0.99254	-0.02918	1.12673	0.92787
Z00054642-1 (Calu)	0.0093	0.85541	0.43157	0.10215	-0.84138	0.04594
Z00039141-1 (Camk2n1)	-0.0153	0.53575	-0.25627	0.79968	1.06774	0.16827
Z00051701-1 (Camkmt)	0.1060	-0.85563	-0.73395	0.62231	-2.56398	-0.95062
Z00022993-1 (Camp)	0.0687	-1.13643	-0.21479	-0.82715	4.26426	-1.29879
Z00021586-1 (Camsap2)	-0.0102	-0.24686	-0.58075	-0.16868	0.09140	-0.03904
Z00012367-1 (Cand2)	0.0337	-0.57001	0.05332	-0.90592	0.23946	-0.07010
Z00023522-1 (Canx)	0.0260	1.04982	0.05316	-0.29376	-1.06601	-0.10722
Z00020283-1 (Cap2)	-0.0902	0.08957	-1.91325	-1.01314	0.99858	-0.04003
Z00005970-1 (Capg)	-0.0039	-0.31784	1.13975	0.69186	-0.07208	0.37208
Z00035650-1 (Capn15)	0.0499	-0.27638	1.32077	0.07279	0.33093	0.88488
Z00074354-1 (Capn6)	-0.0483	0.65446	-1.43610	-1.38953	0.88810	-0.61857
Z00029595-1 (Capn8)	-0.0649	-2.19938	-2.22973	-0.28838	0.84556	0.92330
Z00061421-1 (Capn9)	0.0076	0.48305	-2.13864	-0.51353	1.79598	-0.27898
Z00040731-1 (Capsl)	0.0169	-0.45032	-0.36381	-2.04377	0.15552	0.81005
Z00077645-1 (Capza1)	0.1003	1.78057	0.57231	-0.41096	0.02785	0.18068
Z00044448-1 (Capza1b)	0.0277	-0.72962	0.02382	0.35659	-2.68911	-1.44197
Z00034993-1 (Capza2)	0.0407	1.23129	-0.25238	-0.35552	-0.15338	-0.42617
Z00070999-1 (Car10)	0.0138	-0.67715	0.83657	0.94032	-0.11024	0.27952
Z00000953-1 (Car2)	-0.1514	-1.04187	2.25960	-1.48427	-0.49003	0.62636
Z00074271-1 (Car4)	0.0046	-1.17528	-1.44207	-0.04824	0.64773	-0.22735
Z00023504-1 (Car5a)	-0.0486	-0.80326	-0.59704	-0.21791	0.72854	0.48682
Z00011422-1 (Car8)	-0.0064	1.77630	-1.76817	-1.38810	0.90613	-0.98603
Z00035547-1 (Car9)	-0.0089	-0.69699	-0.14102	-0.19886	-0.67640	0.35376
Z00045684-1 (Card11)	-0.0762	-0.30975	1.41674	-1.96429	0.62241	-0.76901
Z00046738-1 (Caskin1)	-0.1028	-1.33342	-0.53657	-0.21938	-0.17602	-0.15611
Z00025476-1 (Casp12)	0.0099	0.36439	-1.13075	0.43616	0.50948	1.28960
Z00025286-1 (Casp14)	0.0185	0.57608	-1.23522	0.31485	0.98902	0.65786
Z00025669-1 (Casp4)	0.0130	0.45571	-0.74712	0.87241	0.05133	0.87048
Z00024878-1 (Casp7)	0.0513	1.33803	0.05008	-0.47171	-0.70515	-0.73016
Z00018132-1 (Casp9)	-0.0555	-0.51386	0.11818	-0.11292	-0.28970	-0.59610
Z00019843-1 (Casq2)	-0.0206	0.72301	-1.81119	-0.62352	1.03400	-1.52192
Z00030632-1 (Cass4)	0.0792	1.94589	0.70721	0.07708	-0.36886	-0.49784
Z00014022-1 (Castor1)	-0.0393	-0.12346	-0.75553	0.28989	0.79515	-0.29332
Z00026715-1 (Castor2)	-0.0059	1.42551	0.62575	-0.28551	0.12474	-0.43245
Z00029383-1 (Casz1)	-0.0775	0.20420	0.98209	0.89718	-2.44834	-0.00916
Z00068788-1 (Catspere2)	-0.0184	-0.33880	0.60819	0.20629	0.00020	-0.87002
Z00075584-1 (Cav1)	-0.0515	0.88298	-1.78568	-0.36976	-0.20850	-1.75879
Z00016424-1 (Cav2)	0.0246	0.87490	-0.78957	-0.05037	0.55682	-0.31050
Z00004959-1 (Cavin1)	0.0676	0.92187	-0.87445	0.46105	0.02907	0.17048
Z00025893-1 (Cavin2)	-0.0797	0.29635	-1.80019	-0.96787	0.35352	-0.56940
Z00048214-1 (Cavin4)	0.0384	0.45151	1.40244	-0.02491	0.02021	-0.03235
Z00024611-1 (Cbfa2t3)	0.0024	-0.33033	-0.75018	-0.08531	-0.02334	-0.20170
Z00045962-1 (Cblb)	-0.0236	-0.36028	0.36498	1.45633	-2.61930	0.11523
Z00055535-1 (Cblif)	-0.0137	-0.81842	0.11280	0.96805	0.96918	-0.23956
Z00075599-1 (Cbx2)	-0.0070	0.02809	1.74716	-0.65583	0.14529	1.05183
Z00006359-1 (Cbx3)	0.0553	0.67510	0.92014	-0.03996	-0.62403	0.04940
Z00029967-1 (Cbx4)	-0.1098	-2.51436	-0.63081	-0.86119	0.48314	0.60377
Z00044662-1 (Cc2d2a)	-0.0478	-0.27953	-1.23605	-0.48682	0.71007	0.76536
Z00045565-1 (Ccbe1)	-0.0206	1.30960	0.48094	0.33504	-0.02757	0.57794
Z00065460-1 (Ccdc102a)	0.0540	-0.43478	-0.51083	1.06280	-0.60869	-0.57556
Z00027015-1 (Ccdc110)	0.0680	-0.52321	0.76564	-0.10630	2.20453	0.61960
Z00049603-1 (Ccdc113)	0.0412	1.39727	-0.11313	-0.37429	0.51349	1.29452
Z00050389-1 (Ccdc13)	0.0360	-0.94953	-0.22788	-0.02270	-0.78691	-1.93710
Z00011277-1 (Ccdc136)	-0.0034	0.48946	0.66438	0.88881	-0.08757	1.10518
Z00075682-1 (Ccdc141)	-0.0307	0.20028	-0.60830	1.91425	-3.35237	1.11009
Z00026203-1 (Ccdc157)	-0.0021	0.19240	1.68478	-0.46176	0.90220	0.61832
Z00065931-1 (Ccdc160)	-0.0468	0.52286	-1.09297	-0.56102	0.01179	-0.99074
Z00040583-1 (Ccdc167)	-0.0595	-0.23278	0.92548	-0.62533	-0.23297	-0.32665
Z00050251-1 (Ccdc17)	-0.0450	-0.48324	-0.01564	0.23735	0.12536	-0.49050
Z00027058-1 (Ccdc170)	-0.1016	-0.27260	2.13825	0.67949	-0.11785	-0.42887
Z00051597-1 (Ccdc172)	0.0141	0.00863	2.28898	-0.94369	0.37755	-0.70118
Z00045183-1 (Ccdc185)	-0.0310	-0.61153	0.98388	0.41806	0.31099	0.34282
Z00049054-1 (Ccdc186)	0.0382	-0.64890	0.28780	0.83226	-0.97607	0.69806
Z00036371-1 (Ccdc28a)	0.0370	-0.64129	-0.68281	-0.34797	-0.22626	-0.80305
Z00056002-1 (Ccdc28b)	-0.0630	-1.19839	0.54107	-0.21845	0.08414	0.89662
Z00050622-1 (Ccdc33)	-0.0916	-0.86711	-0.44918	0.76560	0.03095	0.04083
Z00037910-1 (Ccdc38)	0.0968	1.67338	-0.76258	1.21833	-1.48909	-2.28302
Z00057621-1 (Ccdc42)	-0.0973	-2.31128	-2.01575	-0.30747	0.92167	1.13565
Z00039850-1 (Ccdc43)	-0.0003	0.69223	-0.72688	-0.18901	0.03836	-0.04914
Z00028003-1 (Ccdc50)	0.1018	0.07929	-0.01356	4.31120	-0.25860	-0.97963
Z00060041-1 (Ccdc62)	0.0268	1.45639	0.62438	0.18808	-0.86166	-0.13011
Z00062605-1 (Ccdc66)	0.0657	-0.78944	0.15273	1.94733	0.92483	0.33801
Z00035545-1 (Ccdc69)	0.0284	-0.55815	-0.29402	-0.76677	-0.17615	-0.09601
Z00078131-1 (Ccdc73)	-0.1446	-1.14680	0.28428	0.31711	0.24377	-0.14185
Z00030880-1 (Ccdc8)	-0.0547	-0.10957	-1.06005	-0.05110	1.45571	1.09040
Z00075192-1 (Ccdc80)	0.0153	0.43946	-0.84624	-1.07259	1.32660	-0.48548
Z00034259-1 (Ccdc85a)	-0.0403	0.05660	-1.13411	0.14261	1.00158	1.34020
Z00019455-1 (Ccdc88c)	0.0281	0.93446	-0.44603	-0.53042	0.26021	0.88152
Z00014096-1 (Ccdc89)	0.0875	-0.40413	-1.17655	-1.45616	-1.93915	0.28973
Z00038671-1 (Ccdc92)	0.0337	-0.30162	-0.47487	-0.82649	0.08204	-0.20405
Z00064713-1 (Ccdc92b)	-0.1242	-1.73787	1.24461	0.80090	0.02278	-0.50568
Z00028290-1 (Ccdc9b)	-0.0633	1.07693	0.42320	1.17140	1.14870	0.00757
Z00043303-1 (Ccer1)	-0.0342	-0.47852	0.27623	-1.70595	-1.11997	-0.56243
Z00054082-1 (Ccin)	0.0149	-0.33900	0.14352	0.83895	-0.47594	-0.76334
Z00022644-1 (Cck)	-0.0957	-1.19107	-2.07522	0.50834	0.93277	-0.55284
Z00054794-1 (Cckbr)	-0.0129	0.66418	-1.15520	0.27860	-0.32290	-2.41014
Z00026068-1 (Ccl12)	0.0058	-0.03359	0.00768	-1.54001	1.17474	0.10148
Z00024845-1 (Ccl20)	0.0495	0.15160	-0.92780	-1.81748	-1.28071	0.20854
Z00074422-1 (Ccl27a)	-0.0497	-0.95026	0.68108	0.30700	-0.99159	-0.30746
Z00022677-1 (Ccl3)	-0.0018	0.32461	0.26291	-1.37771	0.54756	-0.31343
Z00025654-1 (Ccl4)	-0.0011	-1.43596	0.46509	-1.74809	1.10462	-0.16073
Z00027757-1 (Ccl5)	0.0211	-0.22112	0.07199	-1.27514	-0.15560	-0.61046
Z00025299-1 (Ccl8)	-0.0294	-1.85960	-0.91260	0.37175	-0.24917	2.34518
Z00035644-1 (Ccl9)	-0.0125	-0.48295	0.64955	-1.83173	1.00100	-0.48884
Z00054156-1 (Ccm2l)	-0.0208	-1.17580	-1.69398	0.05342	0.95170	0.21554
Z00055936-1 (Ccn1)	0.0032	0.94214	-0.04277	1.14680	-0.47022	-0.22074
Z00016230-1 (Ccn2)	0.0342	1.18151	-1.44807	1.62030	-1.75816	1.14383
Z00035800-1 (Ccn4)	-0.0161	0.42726	-0.59990	-0.26028	0.68166	1.73355
Z00024695-1 (Ccn5)	0.0931	1.59436	-0.54143	-0.14661	1.75706	0.74719
Z00060317-1 (Ccna1)	0.0417	1.46945	0.15364	-0.30989	0.14802	0.02636
Z00055874-1 (Ccna2)	0.0803	-0.41002	-0.49483	-1.44832	0.12776	-0.36324
Z00056457-1 (Ccnb2)	0.0648	-0.48839	-0.18754	-1.09374	0.55239	-0.17139
Z00034979-1 (Ccnd1)	0.0362	0.60727	-0.75689	-0.51239	1.06849	0.51256
Z00075102-1 (Ccnd2)	-0.0322	-0.05899	-0.41164	-0.75754	0.10423	1.16827
Z00060189-1 (Ccng2)	0.0884	2.08446	-0.03574	0.52008	-0.07052	-0.41218
Z00039157-1 (Ccnk)	-0.1046	-1.76312	0.01912	0.81481	-0.83899	0.30623
Z00022563-1 (Ccr1)	0.0070	0.63962	1.07410	-0.95833	0.56349	-0.29200
Z00023284-1 (Ccr1l1)	-0.0994	-0.34098	2.48234	-0.13965	0.48808	-0.17343
Z00017500-1 (Ccr5)	-0.1071	-1.00179	1.48451	-1.09421	0.29584	-0.32284
Z00024670-1 (Ccr6)	-0.0591	-0.38520	0.92260	-0.58369	-1.08955	-1.58202
Z00023367-1 (Ccr8)	0.0704	1.51339	0.16908	-1.01335	-0.47743	0.11567
Z00023437-1 (Ccrl2)	-0.0753	-0.87653	0.95455	-0.74281	-0.61173	-0.07783
Z00004848-1 (Cct4)	-0.0027	0.10966	0.78579	-0.50647	0.56406	0.43877
Z00024346-1 (Cd109)	-0.1354	0.07031	-1.61003	2.82313	-1.12205	2.59874
Z00022934-1 (Cd14)	0.0277	0.30678	-1.00794	0.81937	0.00489	0.30763
Z00046783-1 (Cd151)	-0.1078	-1.12941	0.07716	0.97385	0.13434	-0.29036
Z00048548-1 (Cd177)	0.0959	-0.69345	1.17788	0.76137	1.74300	1.72077
Z00025981-1 (Cd180)	-0.0422	-0.67255	0.21931	0.56482	0.53993	-0.11238
Z00024113-1 (Cd19)	0.0366	0.67561	0.31580	1.24193	-0.49187	-1.23237
Z00076737-1 (Cd200r1)	0.0749	-0.53367	0.34634	-0.71746	1.89687	-1.15084
Z00026713-1 (Cd207)	-0.0150	-1.96321	-1.11231	-0.72817	1.17060	0.08785
Z00022361-1 (Cd209d)	-0.0888	-1.01226	0.51329	-0.19183	-0.71279	-0.78733
Z00036253-1 (Cd22)	-0.0206	-0.63825	1.07596	0.31250	1.34941	-0.61321
Z00019851-1 (Cd248)	0.0395	0.67714	-0.76058	-0.39430	0.92008	-0.00688
Z00023406-1 (Cd27)	-0.0581	0.74387	-0.66943	-0.50351	-0.93167	-1.41676
Z00035046-1 (Cd276)	0.0360	0.54916	1.45130	-0.34714	0.35579	1.04434
Z00060705-1 (Cd2ap)	-0.0094	0.28117	-0.36472	0.54137	-1.28354	0.39901
Z00052617-1 (Cd300c2)	0.0109	-0.36949	0.84482	-0.94757	1.38324	-1.11396
Z00062493-1 (Cd300ld)	0.0482	1.11955	0.57401	-1.62873	0.90720	-0.69181
Z00009051-1 (Cd300lg)	-0.0104	-0.99276	-0.13935	0.33497	2.34359	-0.43121
Z00010042-1 (Cd320)	-0.0484	-0.29253	-1.32954	0.52232	0.85950	-0.39853
Z00020105-1 (Cd36)	-0.0845	-0.01640	-1.44089	-0.64514	0.45883	-0.09782
Z00022075-1 (Cd38)	0.0220	-0.32490	-0.56982	-0.54159	0.59170	-0.32883
Z00035888-1 (Cd3e)	-0.0616	-0.63778	0.37058	-0.23556	-0.22091	-0.20625
Z00056177-1 (Cd4)	0.0375	-0.25129	-0.16364	0.61163	-1.06488	-1.12136
Z00005927-1 (Cd44)	-0.0494	1.21869	0.34551	-0.07137	0.68760	-0.43653
Z00035877-1 (Cd48)	0.0119	-0.32712	0.44183	-1.37945	1.27728	-0.75302
Z00057134-1 (Cd5)	-0.1152	-1.41005	0.57779	-0.32707	-0.56519	-0.75483
Z00022761-1 (Cd52)	0.0007	-0.97498	0.56438	-1.12246	0.42003	-0.76497
Z00017352-1 (Cd53)	-0.0317	-0.04650	0.53446	-0.81640	-0.05785	-1.19987
Z00009932-1 (Cd55)	0.0425	1.30029	-1.04067	1.04761	0.23746	2.13207
Z00030754-1 (Cd55b)	0.0322	0.97765	-1.39127	0.91219	-0.04044	2.00854
Z00023200-1 (Cd5l)	0.0786	-2.14467	0.98775	-0.96799	3.88682	1.47500
Z00030583-1 (Cd63)	0.0469	-0.60864	-0.25787	-0.73134	-1.26815	-0.08224
Z00022523-1 (Cd68)	0.0044	-0.47744	0.78346	1.17626	0.04351	0.34744
Z00053665-1 (Cd70)	-0.0572	1.19082	0.69930	1.30413	2.14286	0.40902
Z00031081-1 (Cd72)	-0.0148	-0.70316	0.70256	-1.70419	1.08570	-0.75165
Z00000782-1 (Cd74)	0.0338	0.49885	0.90585	-0.68646	-0.11024	-0.17509
Z00051717-1 (Cd79a)	0.0062	0.23127	1.78452	-0.29437	0.29969	-0.47507
Z00024296-1 (Cd79b)	0.0466	0.52343	0.93386	-0.70724	0.28778	-0.94689
Z00019639-1 (Cd82)	-0.0056	0.02124	0.86330	0.69336	0.35274	0.47271
Z00023147-1 (Cd83)	-0.0396	-0.63722	1.40713	0.14405	0.23600	-0.59728
Z00071691-1 (Cd84)	-0.0608	-0.89756	0.58740	-1.51723	-0.52556	0.54730
Z00012272-1 (Cd9)	0.1022	-0.88016	-1.24024	-1.11634	-2.10064	-0.21903
Z00012551-1 (Cd93)	-0.0103	-0.56743	-1.02254	-0.32137	0.93250	0.31199
Z00077200-1 (Cdan1)	0.0786	1.79993	0.06684	0.12944	0.07244	-0.38164
Z00061374-1 (Cdc16)	0.0197	0.83191	0.70632	-0.04491	-0.15942	-0.21099
Z00004926-1 (Cdc20)	0.0242	-0.39842	-0.66912	-0.74192	0.26960	0.23208
Z00058086-1 (Cdc20b)	-0.0673	1.59298	0.55713	1.34709	0.47290	-0.21706
Z00011993-1 (Cdc42ep1)	-0.0045	0.67264	-1.02996	-0.32518	0.36504	-0.08435
Z00075127-1 (Cdc42ep2)	-0.0295	-0.46259	-0.65116	0.07381	1.03200	0.27292
Z00023869-1 (Cdc42ep5)	0.0575	-0.34444	0.87007	0.17678	1.03941	1.07254
Z00034901-1 (Cdc42se2)	0.0416	0.51122	0.92190	-0.44590	-0.26617	0.41352
Z00029900-1 (Cdc5l)	0.0073	-0.64654	-0.08874	1.56180	0.09808	-1.12256
Z00007171-1 (Cdca3)	0.0565	-0.65843	-0.16976	-1.07789	0.22523	-0.37821
Z00008644-1 (Cdca5)	0.0524	-0.60620	0.03809	-1.13914	0.86701	0.75968
Z00059692-1 (Cdca7)	-0.0850	-0.93548	0.28300	0.31010	0.65056	0.19924
Z00074768-1 (Cdca7l)	-0.0280	-0.58140	0.64337	-1.06715	0.25562	-0.12356
Z00034198-1 (Cdcp1)	-0.0449	-0.42489	-0.60452	0.46440	1.20421	0.38009
Z00034787-1 (Cdh1)	-0.0046	0.51951	-0.95612	-0.40523	0.28945	-0.01175
Z00035368-1 (Cdh11)	0.0377	0.10636	-0.86568	-1.43947	1.37470	-0.52792
Z00028870-1 (Cdh15)	-0.0024	-0.73197	-0.23919	0.46854	-1.02188	0.48643
Z00025241-1 (Cdh17)	0.0330	1.90403	-2.09313	0.89414	-1.16562	3.41649
Z00042223-1 (Cdh24)	-0.0745	-1.10293	1.15654	0.39834	-0.99597	-0.61994
Z00001139-1 (Cdh3)	-0.0135	-0.38730	0.30578	0.28562	-0.84969	-0.33726
Z00002447-1 (Cdhr1)	0.0202	1.11710	1.16979	-0.54864	-1.22850	0.60885
Z00049541-1 (Cdhr4)	-0.0777	-0.78791	0.40423	-0.01943	0.10612	-0.23829
Z00068805-1 (Cdin1)	-0.0224	1.03361	-0.14062	2.84454	-0.24500	-1.52307
Z00034645-1 (Cdk1)	0.0402	-0.65857	0.02593	-0.98842	0.34502	0.06919
Z00054881-1 (Cdk10)	-0.0902	-1.52430	0.29203	0.33137	0.80293	-0.39741
Z00054201-1 (Cdk15)	-0.0454	-0.31435	2.29000	-0.26064	-0.24871	-0.35555
Z00025527-1 (Cdk17)	-0.0070	1.15117	1.26134	0.20243	0.26866	0.16639
Z00074306-1 (Cdk20)	-0.0011	-0.48483	0.86203	0.22516	-0.09631	0.24696
Z00058765-1 (Cdk2ap2)	-0.0053	-0.07206	0.97524	-0.11957	-0.25463	0.24671
Z00074824-1 (Cdk5r1)	0.0573	-0.08426	0.48585	1.11181	0.30540	0.38698
Z00023074-1 (Cdk5r2)	0.0262	-1.13473	1.39810	0.71929	0.87229	0.15261
Z00024671-1 (Cdk6)	0.0491	2.28677	-0.26522	0.20252	1.06490	2.37586
Z00042322-1 (Cdkl1)	-0.0652	0.12990	-1.53886	-0.41916	-0.20166	-0.93355
Z00005302-1 (Cdkn1a)	0.0060	-0.16866	-0.03389	1.20234	-0.53650	-0.31312
Z00005644-1 (Cdkn1b)	-0.0433	-1.16488	0.40378	1.13239	-0.83660	-0.26237
Z00014787-1 (Cdkn1c)	0.1817	-1.22170	-1.66545	-2.34052	-3.54067	0.08464
Z00006507-1 (Cdkn2aip)	0.0878	1.27660	0.27147	-0.27978	-0.29978	-0.31804
Z00000231-1 (Cdkn2aipnl)	-0.0217	-0.14569	1.21492	-0.29550	0.63357	0.20185
Z00003379-1 (Cdkn2b)	0.0059	1.36368	-0.17009	0.45694	0.66031	-0.05468
Z00073882-1 (Cdkn3)	0.0079	-0.89297	-0.15967	-0.96888	0.42741	-0.15947
Z00052437-1 (Cdnf)	-0.0101	-0.32861	0.49691	0.64126	-0.23841	0.01742
Z00058638-1 (Cdo1)	0.0130	0.47131	-1.01079	2.27315	-0.43338	2.06644
Z00025401-1 (Cds1)	-0.0620	-1.09669	-0.36574	-0.36499	0.79674	-0.41216
Z00074822-1 (Cdx2)	-0.0404	-1.69897	3.45328	0.02019	0.29790	0.17145
Z00074634-1 (Ceacam1)	-0.0119	-0.47622	1.01169	0.37618	0.27470	0.09686
Z00024292-1 (Ceacam10)	0.0415	-1.73983	-0.77408	2.62854	-0.29132	1.20986
Z00023758-1 (Ceacam11)	0.1548	-0.46271	-1.06731	-2.03123	-2.81212	0.00433
Z00054738-1 (Ceacam12)	0.0788	-0.73537	-0.59770	-0.83541	-2.63780	-0.99033
Z00025007-1 (Ceacam13)	0.0511	-0.09285	-0.38021	-1.08227	-2.22053	0.18871
Z00001107-1 (Ceacam15)	0.0016	1.10276	-0.12002	1.08551	-0.01614	-0.74208
Z00047878-1 (Ceacam18)	-0.1359	-1.88271	-2.18280	5.19195	0.80516	5.03269
Z00076999-1 (Ceacam19)	-0.1057	-0.96800	1.39068	-0.36845	-0.17208	0.42743
Z00060500-1 (Ceacam2)	0.0372	-0.19176	0.93945	0.53829	-0.20666	0.92480
Z00057275-1 (Ceacam5)	0.1081	-0.25093	-0.68680	-1.61520	-2.23032	0.01227
Z00006273-1 (Ceacam9)	-0.1443	-2.81579	1.72291	-2.63539	-0.67913	-0.39136
Z00005373-1 (Cebpb)	-0.0650	-0.00574	-1.08155	0.72118	-3.29707	0.16816
Z00005365-1 (Cebpd)	0.0234	0.63765	-0.82691	0.86856	0.56191	0.21890
Z00055738-1 (Celf2)	0.0439	1.20473	-0.12002	-0.46052	0.28118	0.12905
Z00033071-1 (Celf4)	-0.0418	0.09995	1.23104	-0.46990	0.31103	0.49119
Z00025092-1 (Celsr1)	-0.0249	0.60310	0.47415	-0.38655	-0.71696	0.98405
Z00018748-1 (Celsr2)	-0.0712	0.33811	-1.17594	-1.85482	0.93368	0.72123
Z00070606-1 (Cenpa)	-0.0411	-0.98488	0.38616	0.95836	0.47609	-0.16653
Z00025352-1 (Cenpb)	0.0793	1.32552	-0.20245	-0.00979	-0.11225	0.74455
Z00019523-1 (Cenpe)	0.0406	-0.17913	-0.32463	-1.27471	0.03011	-0.16164
Z00034871-1 (Cenpf)	-0.0489	1.89350	0.88466	1.27415	1.00073	-0.16110
Z00016680-1 (Cenpi)	0.0269	-0.55008	0.23217	-1.29474	0.25459	-0.17662
Z00024182-1 (Cenpk)	0.0437	-0.63166	-0.04957	-1.22727	0.19471	-0.06700
Z00070639-1 (Cenps)	-0.0282	-0.73771	-0.53836	-0.36232	0.45007	-0.14814
Z00011535-1 (Cenpw)	0.0019	-0.67768	0.13604	-0.56774	0.11339	0.12701
Z00035382-1 (Cep112)	0.0381	1.15796	1.09469	-1.22073	-0.34104	0.03420
Z00056730-1 (Cep128)	-0.0187	0.50854	-0.92116	1.45747	-0.16118	1.63257
Z00001224-1 (Cep164)	-0.0015	0.13128	0.55631	-0.53559	-0.10413	1.16025
Z00025102-1 (Cep295nl)	0.0468	1.72677	-0.07998	-0.45769	-0.14906	-0.99909
Z00020991-1 (Cep350)	-0.0479	-1.27475	-0.50823	-0.61971	0.15427	0.13421
Z00007777-1 (Cep55)	0.0416	-0.19748	-1.08947	-1.29775	0.69745	0.23281
Z00054949-1 (Cep70)	0.0238	1.02308	0.13922	-0.57121	-0.93126	-0.16524
Z00057445-1 (Cep83)	-0.0162	0.59962	0.40163	0.07208	-1.10308	0.67058
Z00048264-1 (Cep85)	-0.0042	1.25284	0.65534	0.28591	0.10252	-0.12244
Z00038964-1 (Cep85l)	-0.0157	-0.49283	0.42525	0.06323	-1.02764	0.41107
Z00025159-1 (Cer1)	-0.2096	-1.94076	4.41375	-1.74525	0.38718	0.17256
Z00028670-1 (Cerox1)	-0.0463	-0.35744	0.99175	-0.13596	-0.47976	-0.40613
Z00006173-1 (Cers6)	-0.0009	0.75108	-1.03339	0.35346	-0.82459	0.60119
Z00071710-1 (Ces1b)	0.0984	-0.32068	-0.73217	-1.63471	-1.72034	0.05735
Z00034900-1 (Ces1f)	0.1441	1.79630	-1.75906	0.29577	1.44076	1.04767
Z00023605-1 (Ces1g)	0.1237	1.93916	0.38333	-0.31731	-0.32945	-0.56892
Z00033363-1 (Ces2g)	0.0051	1.71371	-0.39320	1.09327	-0.55159	0.96947
Z00072186-1 (Cfap119)	-0.0270	-0.63437	-0.17796	1.04045	1.11103	0.80538
Z00055957-1 (Cfap206)	0.0567	-0.10709	0.30236	1.97919	-0.19270	-1.05596
Z00074858-1 (Cfap20dc)	-0.0962	0.59748	-2.33605	-1.10344	0.85700	-0.74384
Z00055778-1 (Cfap210)	0.0898	1.57334	0.46647	-1.07456	-0.21391	-0.02909
Z00060081-1 (Cfap221)	-0.0123	-0.72117	0.41380	0.06533	0.72005	1.23015
Z00045151-1 (Cfap276)	-0.0304	0.61350	0.52106	2.22124	-0.89063	-1.17217
Z00075669-1 (Cfap299)	-0.0384	-0.57204	-1.23716	-0.47140	0.04733	0.43924
Z00063945-1 (Cfap410)	-0.1165	-2.28356	0.95167	0.48359	1.14676	1.14292
Z00009697-1 (Cfap43)	-0.0161	1.09991	0.55476	-0.70535	0.52914	0.99991
Z00024852-1 (Cfap45)	0.0538	1.10052	-0.42315	-0.09824	-0.16156	0.33162
Z00074137-1 (Cfap46)	-0.1171	-1.85885	0.46967	1.02446	1.25952	0.00488
Z00037258-1 (Cfap57)	0.0686	-1.11064	-0.96058	-0.83323	-1.26195	-0.49373
Z00032984-1 (Cfap65)	-0.0423	-0.95510	0.11283	0.06574	0.41970	-0.55942
Z00033712-1 (Cfap73)	0.1350	-0.86693	-1.11763	-2.19050	-2.44061	0.20152
Z00074882-1 (Cfap74)	-0.0266	-1.05615	0.72593	0.85804	0.56742	0.26836
Z00042349-1 (Cfap90)	-0.0059	-0.95890	-0.12221	-0.90694	-0.46434	0.10316
Z00035533-1 (Cfap91)	0.0245	1.05925	0.08581	-0.62531	-0.12100	-0.42638
Z00046718-1 (Cfap95)	-0.0142	-1.76702	-2.02834	-0.10832	0.77539	-0.13647
Z00035708-1 (Cfap97)	0.0056	1.04155	0.07023	0.19415	-1.22048	0.10828
Z00053820-1 (Cfhr4)	-0.0008	1.41644	0.63822	-1.60414	0.11706	0.73089
Z00046088-1 (Cflar)	0.0043	0.35843	-0.51239	0.80562	-0.75370	0.12597
Z00024842-1 (Cfp)	-0.0014	-0.34912	0.49676	-0.21993	1.02083	-0.35506
Z00024007-1 (Cftr)	0.0438	0.36530	-1.28268	1.18054	-1.54934	-1.25057
Z00062355-1 (Cgas)	0.0260	-0.39291	-0.73328	-1.02199	0.54715	0.02734
Z00001961-1 (Cgnl1)	-0.0337	-0.36110	0.75883	0.16069	0.00783	-0.36944
Z00034226-1 (Cgrrf1)	-0.0336	-0.25615	-0.80496	0.76830	-0.60363	-0.07238
Z00022468-1 (Ch25h)	-0.0052	1.09607	-0.80613	-0.30835	-0.28714	-0.71092
Z00038199-1 (Chac1)	0.0050	1.08860	-0.67823	1.59499	-0.34202	1.82702
Z00043720-1 (Chchd10)	-0.1044	-0.96789	0.11397	0.48099	-0.27149	-0.36400
Z00031884-1 (Chchd2)	-0.0369	-0.89771	0.72363	0.50613	0.53536	0.21575
Z00055113-1 (Chct1)	-0.1031	-0.78888	0.13356	0.22697	-0.17109	-0.79588
Z00061790-1 (Chd1)	0.0327	1.25322	0.00741	0.20000	-1.10106	0.30503
Z00045899-1 (Chd5)	0.0687	1.60943	0.42402	-0.26100	-0.52343	0.23010
Z00056825-1 (Chd8)	-0.0194	-0.52508	0.01657	-0.37974	0.60992	-0.19965
Z00074141-1 (Chdh)	-0.0997	-0.98138	0.86016	0.17206	-0.13541	-0.76433
Z00023088-1 (Chgb)	0.0198	1.19805	-0.47838	-0.33748	0.33140	-0.32920
Z00076760-1 (Chia1)	-0.0191	-0.01952	1.42533	0.35147	0.52230	0.35894
Z00075830-1 (Chic1)	0.0432	1.41773	0.28025	-0.25453	0.21300	-0.02551
Z00074016-1 (Chid1)	-0.0669	-1.02276	0.32229	-0.05716	-0.63160	0.08913
Z00033798-1 (Chil3)	-0.0461	0.68099	1.94588	2.14781	0.45427	-0.49672
Z00043067-1 (Chit1)	0.0124	-0.35694	-1.28929	-0.67302	-0.74573	-0.44572
Z00060741-1 (Chmp1a)	0.0050	1.21553	0.59616	0.16493	0.40894	0.22435
Z00033534-1 (Chmp3)	-0.0156	-0.10317	-0.33583	0.62103	-1.06797	0.01983
Z00034624-1 (Chmp5)	-0.0038	1.11295	-0.13519	-0.76795	-0.89824	-0.22930
Z00061594-1 (Chmp6)	0.0208	0.18536	1.80185	-0.58560	-0.31127	0.58829
Z00033590-1 (Chn1os3)	-0.0150	3.19718	0.27104	1.83918	-0.40148	-2.36662
Z00034417-1 (Chp1)	0.0773	1.38197	0.31869	-0.16413	0.01488	0.20473
Z00054804-1 (Chp2)	-0.0669	-2.64564	-1.28702	-1.11277	-0.29657	1.14582
Z00023297-1 (Chrd)	-0.0475	0.73738	-0.01392	1.51712	0.19181	0.72833
Z00030710-1 (Chrdl1)	0.0367	-0.68166	-0.82291	-2.23293	0.35807	1.32505
Z00053536-1 (Chrdl2)	-0.1005	-2.16613	2.61573	-1.03540	-0.07179	0.67087
Z00052399-1 (Chrna10)	0.0749	0.56033	3.08581	-1.23424	-0.54788	0.15594
Z00024749-1 (Chrna2)	-0.0929	-0.78371	2.03772	-0.96403	-0.49634	-0.88508
Z00074573-1 (Chrna4)	-0.0794	-1.14657	-2.22186	-0.40602	1.67752	0.11157
Z00007745-1 (Chrna5)	0.0045	0.83369	-0.84064	-1.66550	1.27226	-0.58350
Z00048353-1 (Chrna9)	-0.0071	1.43042	-0.99060	-0.94671	0.14753	-0.68349
Z00076642-1 (Chrnb2)	-0.0210	1.21686	0.27145	-0.74238	1.91640	0.54416
Z00025434-1 (Chrne)	-0.0021	-0.56492	-0.14969	1.16228	0.71287	0.60294
Z00023884-1 (Chrng)	0.0118	1.43283	0.48047	-0.56089	0.98019	-0.10716
Z00016692-1 (Chst1)	0.0172	0.27208	-1.23196	0.46748	-0.07661	-0.29300
Z00035081-1 (Chst10)	-0.0381	-0.39229	0.41243	-1.26706	-1.14021	-0.70123
Z00037885-1 (Chst11)	-0.0475	0.01891	1.11100	0.51708	0.09746	-0.05236
Z00030534-1 (Chst2)	-0.0648	0.25894	-1.19752	-0.47239	-0.11868	-0.58939
Z00023961-1 (Chst5)	0.1197	3.26460	-0.67323	0.14220	-1.12108	-1.49955
Z00023410-1 (Chst7)	-0.0081	-0.09032	-1.02861	-0.58060	1.32304	0.05991
Z00051777-1 (Chst9)	0.0826	-1.55642	-0.89943	-1.76659	-0.92448	-0.83068
Z00031945-1 (Chsy1)	0.0275	1.42391	0.93773	-1.02262	-0.02619	0.83290
Z00074049-1 (Chsy3)	-0.1096	-0.96051	1.57196	-0.48811	-0.62355	-0.67143
Z00039716-1 (Chtf8)	-0.0600	-0.56410	0.47289	-0.93612	0.23398	1.02503
Z00075063-1 (Ciao2b)	-0.0388	-0.58975	0.57010	0.29177	0.22510	0.04189
Z00011205-1 (Ciart)	0.0668	0.51347	1.18612	0.37653	-0.43172	0.27256
Z00036235-1 (Cidea)	0.0269	-0.21544	-0.15399	-1.79556	0.32723	0.10028
Z00055371-1 (Ciita)	-0.0616	-0.91935	0.69600	0.06592	-1.36652	-0.34280
Z00074131-1 (Cilp2)	-0.0156	1.29646	0.92278	1.05224	-0.73079	-1.33389
Z00041676-1 (Cimap1a)	0.0361	1.14309	0.42188	0.11416	-0.52905	-0.95351
Z00057979-1 (Cimap2)	-0.0129	1.12059	-0.72156	-0.71967	1.37000	1.84444
Z00043301-1 (Cimap3)	0.0549	0.09889	-0.52241	-1.74998	-2.09742	-0.64349
Z00051583-1 (Cimip1)	0.0545	-0.54614	0.18175	1.92980	-0.94998	-1.14269
Z00075927-1 (Cimip3)	0.0185	-0.36791	0.71991	0.34879	0.39127	-0.64439
Z00075917-1 (Cinp)	0.0069	-0.72853	-0.14801	-0.55806	-1.00164	-0.47307
Z00009102-1 (Cip2a)	0.0455	-0.07875	-0.65712	-1.27260	-0.32064	-0.36640
Z00018117-1 (Cirbp)	-0.0083	1.05464	0.33075	0.38723	-0.34429	-0.52549
Z00054956-1 (Cish)	-0.0238	1.19038	0.14499	0.37224	0.77792	0.38028
Z00058003-1 (Cit)	-0.1210	-1.83130	-0.53584	0.18510	-0.67867	0.06238
Z00034912-1 (Cited1)	0.0235	-0.32101	-0.37857	-0.37907	-0.59505	-0.14552
Z00022408-1 (Cited2)	0.0345	0.28377	1.17440	-0.27879	-0.53550	0.00524
Z00034917-1 (Cited4)	-0.0995	-0.28461	-1.59507	-0.09368	0.68554	-0.60550
Z00026611-1 (CK137956)	-0.0697	-1.18752	0.04943	0.90362	1.01079	0.33615
Z00056338-1 (Ckap2)	0.0728	-0.86801	-0.31290	-2.19795	0.79118	-0.22600
Z00055829-1 (Ckap2l)	0.0197	-0.73035	0.04992	-1.24192	0.66779	0.54138
Z00040734-1 (Ckap5)	-0.0268	-0.46205	-0.03563	0.64052	-1.40499	0.72147
Z00000358-1 (Ckb)	-0.0692	-0.71053	-0.86992	0.60418	0.54733	0.54220
Z00048968-1 (Cklf)	-0.0456	-0.59421	0.83981	-0.23537	0.10691	0.41675
Z00020374-1 (Ckm)	0.0891	-0.45066	-0.79044	-1.59538	0.26468	-1.27647
Z00057616-1 (Cks2)	-0.0201	-0.26185	-1.06476	-0.82819	0.78792	0.65041
Z00025692-1 (Clasrp)	0.0830	-0.24295	0.68519	1.01127	0.53089	0.37953
Z00047904-1 (Clba1)	0.0199	0.95046	-0.25115	0.47776	0.34222	0.76008
Z00031693-1 (Clcn3)	-0.0808	-1.33972	0.00164	1.08549	-0.34892	-0.38388
Z00075877-1 (Clcn5)	-0.0350	-0.78020	0.01441	0.25088	1.39702	-0.26669
Z00055435-1 (Clcn7)	-0.0084	1.10011	0.56231	0.27099	0.50529	0.68609
Z00070277-1 (Cldn1)	-0.0074	0.89800	-0.62614	0.89446	-0.92384	1.41784
Z00035560-1 (Cldn10)	-0.0283	0.57980	0.70058	2.33738	-1.70236	1.40619
Z00024848-1 (Cldn11)	-0.2517	-0.88325	-3.01923	3.36523	-0.12462	5.96313
Z00015622-1 (Cldn15)	0.0817	1.50815	1.81967	-0.64674	-0.44058	0.72501
Z00038107-1 (Cldn22)	-0.0839	-1.63393	-1.00278	-0.45793	2.54401	-0.72382
Z00031590-1 (Cldn23)	0.0110	-0.43057	-0.68727	0.39223	-0.38279	-1.30263
Z00023075-1 (Cldn5)	-0.0294	-1.30164	-1.61559	0.75852	0.86521	0.16356
Z00014718-1 (Clec10a)	0.0387	0.72404	0.31897	-0.59170	1.10821	-0.60787
Z00015506-1 (Clec12a)	-0.1320	-0.44384	3.01636	-2.51197	-0.26715	1.51975
Z00040594-1 (Clec12b)	0.0070	-0.11521	2.94244	-1.23405	-1.37681	1.53552
Z00023449-1 (Clec1b)	-0.0213	-0.74262	3.48297	-0.56064	-0.73652	0.21726
Z00054719-1 (Clec2d)	-0.0278	-0.82660	0.71566	-0.24809	0.78668	1.97172
Z00057332-1 (Clec2l)	-0.0280	-1.22528	0.45049	-1.31979	0.31271	-0.86879
Z00052808-1 (Clec2m)	-0.2711	-2.63650	4.23826	-2.63853	-2.49351	1.33744
Z00027046-1 (Clec3a)	0.0058	-0.45305	0.15261	-0.36365	-1.44724	-0.84581
Z00070248-1 (Clec4a1)	-0.0078	-1.16519	0.12627	-1.25540	1.78184	0.32333
Z00025128-1 (Clec4a2)	0.0080	-1.51005	0.50623	-1.58002	2.46399	0.66034
Z00038721-1 (Clec4a3)	-0.0459	-0.75305	0.45519	-2.45956	1.43039	0.88738
Z00025824-1 (Clec4b1)	-0.0235	-1.10916	1.01883	-0.71579	-0.04811	-0.66048
Z00063425-1 (Clec4d)	-0.0050	0.64875	1.08173	-0.11995	0.33826	-1.96956
Z00023772-1 (Clec4f)	0.0188	-1.18777	0.08711	-1.28519	0.24703	0.37065
Z00024750-1 (Clec5a)	0.0274	0.50428	0.58775	-1.26242	2.78484	-0.50918
Z00023556-1 (Clec7a)	-0.0625	-0.20042	1.81705	-1.04921	-0.39123	0.17761
Z00054720-1 (Clec9a)	-0.0550	-0.86007	3.86488	0.20219	-1.98450	-1.92663
Z00057487-1 (Clic5)	0.0466	-1.33034	-1.21170	0.61663	-1.17192	1.04412
Z00071649-1 (Clip2)	-0.1227	-1.76196	-0.38354	0.49046	1.23635	1.18972
Z00062543-1 (Clmn)	0.0225	0.91009	-0.53173	0.19464	-0.37333	-0.11821
Z00012884-1 (Clmp)	-0.0047	0.68559	-0.88411	2.02876	-0.65701	0.79509
Z00012640-1 (Cln3)	0.0320	-0.70039	0.87725	0.70717	0.91826	-0.04631
Z00022861-1 (Clps)	-0.1059	-1.09831	1.21848	-0.94026	-0.68552	-0.41810
Z00055445-1 (Clpsl2)	-0.0138	-0.87850	0.53531	0.87706	-0.44443	1.14565
Z00030333-1 (Clspn)	0.0175	0.03981	-0.96970	-1.50846	-0.60822	0.76079
Z00022477-1 (Clstn3)	0.0311	0.59385	1.16053	-0.29822	-0.41749	-0.47089
Z00048964-1 (Clvs1)	0.1249	-0.61812	-0.03591	1.89802	-0.80981	0.08315
Z00056505-1 (Clvs2)	0.0209	1.40569	0.60584	-0.42655	-0.37725	0.78280
Z00023789-1 (Clybl)	-0.0511	-0.75025	0.45271	-0.51133	0.28272	-0.24793
Z00027027-1 (Cma1)	0.0690	-0.78327	1.37204	0.05916	1.75979	0.68443
Z00054724-1 (Cmas)	-0.0461	-0.24975	0.80687	0.22214	-0.94865	0.09038
Z00026287-1 (Cmip)	0.0119	0.20084	1.52721	-0.35517	-0.05547	0.36668
Z00057722-1 (Cmklr1)	0.0043	-0.41662	1.57807	0.43953	0.59210	0.41949
Z00008772-1 (Cmklr2)	-0.0141	-0.75431	1.37021	0.00776	0.07091	-0.01513
Z00024769-1 (Cmpk2)	-0.1091	-1.60946	-0.51251	0.57500	1.71578	1.10971
Z00025916-1 (Cmtm1)	-0.0208	-1.43128	-0.86635	-0.03101	0.29277	-0.56451
Z00054867-1 (Cmtm2b)	0.0184	-0.02030	2.26491	-0.52708	-0.59818	-0.15969
Z00057305-1 (Cmtm4)	-0.0567	-0.35923	-1.10563	0.01927	0.63923	-0.43834
Z00030580-1 (Cmtm5)	-0.0968	-1.04910	-1.47069	-0.51527	0.63786	0.09058
Z00031976-1 (Cmtm6)	0.0207	0.12100	0.78644	1.65763	0.20412	-0.20400
Z00075145-1 (Cmtm7)	-0.0794	-0.20956	-1.18259	0.19637	0.77088	0.14646
Z00053018-1 (Cmya5)	0.0435	2.51948	-0.85226	1.09017	0.82103	-0.10049
Z00006112-1 (Cndp2)	-0.0318	0.57833	0.68656	0.84212	1.49898	0.81571
Z00034836-1 (Cnih1)	0.0267	-1.02368	-0.40513	-1.29923	-1.41728	-0.38791
Z00050169-1 (Cnih3)	0.0267	1.30986	-0.52764	0.86581	0.72377	0.81693
Z00056858-1 (Cnmd)	-0.0007	-0.81971	-0.77442	2.96536	0.55555	2.19690
Z00007756-1 (Cnn1)	0.0348	1.61142	-3.12157	-1.89236	0.69160	0.35278
Z00006985-1 (Cnn2)	-0.0401	-0.59159	0.00089	0.24927	0.54280	0.48756
Z00007917-1 (Cnn3)	-0.0083	0.86508	-1.40427	-0.09174	0.04448	0.02120
Z00055553-1 (Cnnm1)	-0.0467	-0.71263	-1.43886	0.03902	0.22429	0.40745
Z00034913-1 (Cnot2)	0.0688	1.35278	0.17848	-0.40897	-0.19840	-0.52928
Z00056595-1 (Cnot6)	0.0425	1.22852	0.04338	0.09693	-0.64111	-0.26757
Z00039597-1 (Cnpy1)	0.0594	-0.71963	-0.05944	-1.50963	-1.83739	0.40608
Z00023227-1 (Cnr2)	0.0356	-1.13955	0.42549	-1.52873	2.09661	-0.59780
Z00070164-1 (Cnrip1)	-0.0883	-0.46096	-1.33422	1.18368	0.17841	0.80202
Z00009036-1 (Cntfr)	-0.0245	-0.38962	0.16291	-0.73337	0.64797	-0.79534
Z00033781-1 (Cntln)	-0.0025	-1.02123	-0.37811	0.39053	-0.92627	1.12847
Z00022375-1 (Cntn1)	-0.1197	-0.08695	-1.81685	0.65115	-0.04562	0.96613
Z00054692-1 (Cntn6)	-0.0099	0.58753	1.02309	-1.39485	1.09098	0.60502
Z00023742-1 (Cntnap4)	0.0301	0.00171	-0.37494	-2.45542	1.92801	-0.81734
Z00054234-1 (Cntnap5a)	-0.1130	1.02492	0.98711	0.48828	1.50485	0.84205
Z00035615-1 (Cobl)	-0.0221	0.54353	-1.66911	-0.71280	0.21725	-0.08250
Z00034184-1 (Cobll1)	-0.0901	-1.15587	0.07497	0.77369	0.00476	0.40800
Z00025258-1 (Col11a1)	0.0294	-1.07189	-1.17328	-1.39405	1.51305	1.53391
Z00023505-1 (Col13a1)	-0.0606	-1.08117	0.09823	0.53918	1.28432	-0.79636
Z00056883-1 (Col14a1)	-0.0655	-0.02861	-1.13529	-1.49974	0.26853	0.23492
Z00020281-1 (Col15a1)	-0.1543	-0.80408	3.85761	-2.19626	0.61632	2.02987
Z00023909-1 (Col16a1)	-0.0405	0.45358	0.83437	-0.23506	0.90557	1.52853
Z00041120-1 (Col20a1)	0.0121	0.75402	0.25851	0.80213	-1.20266	-1.09232
Z00061554-1 (Col23a1)	0.0503	1.58075	-0.73428	-0.56915	0.99022	0.60277
Z00062980-1 (Col24a1)	-0.0191	0.96976	1.15224	-0.81061	0.80223	-0.15943
Z00061212-1 (Col27a1)	0.0737	0.84922	1.44959	-0.07737	-0.32357	-0.15197
Z00017622-1 (Col4a1)	-0.0377	-0.33613	0.79848	-0.24903	0.05673	0.54197
Z00018908-1 (Col4a2)	0.0859	-0.66995	-0.66530	-1.51613	-1.96148	-0.04163
Z00019799-1 (Col4a4)	-0.0377	-0.99948	-1.15210	0.44191	0.42094	0.14938
Z00034775-1 (Col5a1)	0.0179	0.55617	-0.57555	-0.50805	1.10339	1.22333
Z00030297-1 (Col5a2)	0.0251	0.59645	-0.83833	-0.64327	0.96443	0.33676
Z00036998-1 (Col6a6)	0.0667	-0.33357	-0.74683	-1.93159	-1.70198	0.70972
Z00023622-1 (Col7a1)	0.0061	1.00603	-0.19722	0.83671	0.43260	-0.06034
Z00026735-1 (Col8a2)	-0.0128	-0.93759	-0.21933	-0.44547	-0.40550	-0.28123
Z00063064-1 (Colec12)	0.0258	0.77468	0.81278	-0.15016	-0.30421	-0.30455
Z00036139-1 (Commd6)	0.0406	-1.58443	-0.56884	-1.25483	-2.01601	-0.76854
Z00074460-1 (Cope)	-0.0381	-0.49586	0.51771	-0.07518	-0.07969	-0.01785
Z00070280-1 (Copg2os2)	-0.0443	0.73523	0.62339	-0.36930	1.75494	1.68457
Z00013818-1 (Coprs)	-0.0057	-0.21069	0.46512	0.43750	-0.51732	-0.69546
Z00036078-1 (Cops5)	0.0858	1.69843	-0.06939	-0.91902	-0.14049	0.20084
Z00023418-1 (Copz2)	-0.0554	-0.48313	1.22545	-0.30683	-0.32942	-0.01800
Z00022629-1 (Corin)	0.0167	1.45990	-1.02237	2.04307	1.75611	0.43434
Z00034276-1 (Coro2a)	-0.0632	-0.33134	2.19146	-0.70574	0.39721	0.56300
Z00025526-1 (Cotl1)	-0.0640	-1.18204	-0.51537	0.01289	0.48573	-0.81757
Z00066491-1 (COX1)	-0.0517	-0.54893	0.02139	-0.21200	-0.07322	-0.67888
Z00075139-1 (Cox16)	-0.1190	-1.05843	0.10050	-0.08438	0.12874	-0.43783
Z00063198-1 (Cox17)	-0.0637	-0.63992	0.31005	-0.12471	-0.39427	-0.27476
Z00078094-1 (COX2)	-0.2454	-2.21042	-0.00175	0.12569	0.07609	-0.77993
Z00078095-1 (COX3)	-0.3270	-3.04653	0.02487	0.45259	0.57921	-1.17158
Z00003392-1 (Cox5a)	0.0142	-0.41528	-0.08014	-1.06316	0.32988	0.45004
Z00038470-1 (Cox5b)	-0.0650	-0.88913	0.34206	-0.37776	0.34634	0.04189
Z00058663-1 (Cox6a1)	-0.1263	-1.19675	0.40649	0.24035	0.11343	0.23712
Z00018616-1 (Cox6b1)	-0.1040	-0.88961	0.29097	-0.06735	0.22645	-0.25970
Z00013858-1 (Cox6b2)	0.0231	-0.68917	0.45770	-0.12456	1.34831	0.09751
Z00011306-1 (Cox6c)	-0.0038	-0.44593	0.07388	-0.63097	-0.33660	-0.06910
Z00011476-1 (Cox7a2)	-0.1091	-1.15312	0.31633	-0.18206	0.00030	0.04325
Z00039282-1 (Cox7b)	-0.0945	-1.07435	0.50264	-0.29006	0.13183	0.01022
Z00060848-1 (Cox7c)	-0.0525	-0.78977	0.25412	-0.51094	-0.08026	-0.18224
Z00005817-1 (Cox8a)	-0.0359	-0.49746	0.74093	-0.02108	-0.15894	0.08646
Z00020479-1 (Coxfa4)	0.0488	-0.41435	-0.74550	-1.08052	-0.25368	-0.49356
Z00065540-1 (Coxfa4l2)	-0.1396	-1.25343	-0.90149	0.85709	1.54003	0.71733
Z00075622-1 (Coxfa4l3)	-0.0243	-0.94576	-0.03491	0.82933	-0.11386	1.01268
Z00049127-1 (Cpa1)	-0.0783	-1.88068	-0.81819	-0.35856	2.55781	1.20917
Z00015270-1 (Cpa3)	-0.0560	0.66648	0.67500	-2.60888	0.52915	-0.44190
Z00048746-1 (Cpa6)	-0.1159	-0.13359	-1.97510	-0.12871	0.91673	-0.54836
Z00018677-1 (Cpd)	-0.0399	-0.42659	-0.63960	0.47798	0.05010	0.95027
Z00075079-1 (Cpe)	-0.0387	0.73654	-1.26141	2.43086	-0.52561	2.93814
Z00035551-1 (Cpeb1)	-0.0046	-1.14420	-1.64202	1.24707	-0.29435	0.83438
Z00027841-1 (Cpeb4)	-0.0069	0.23494	-0.23483	0.29794	-1.82016	0.39732
Z00032912-1 (Cplane1)	-0.0776	-1.05077	0.36220	0.32659	-0.39799	0.22146
Z00032032-1 (Cplx2)	-0.0526	-0.05432	-1.00466	0.49368	0.74244	-0.10728
Z00022544-1 (Cpne5)	-0.0814	-1.06040	0.57216	-0.48377	0.44367	-0.93793
Z00031979-1 (Cpne7)	-0.0106	1.33076	1.11960	0.21689	0.11288	-0.63174
Z00038739-1 (Cpne9)	-0.0341	-0.88195	-0.06931	0.61711	-0.58481	-0.03814
Z00055327-1 (Cpq)	-0.0126	1.00660	0.15204	0.28471	0.91860	1.05244
Z00045777-1 (Cpvl)	-0.0014	0.38094	-2.15868	-2.03318	3.07241	1.42755
Z00004495-1 (Cpxm1)	-0.0478	-0.72252	0.82338	0.29095	-0.38616	-0.39043
Z00027797-1 (Cpz)	-0.0259	-0.29373	-0.59120	-0.11816	0.57428	-0.13908
Z00034392-1 (Cracd)	-0.0944	1.11095	0.68620	-0.40032	1.52556	1.17198
Z00004876-1 (Crb3)	-0.0414	-0.75194	-1.74892	-0.16386	0.22726	-0.51714
Z00051631-1 (Crct1)	-0.0191	1.02045	-0.64464	2.18405	-2.18587	1.80119
Z00044087-1 (Creb3)	-0.0328	-0.73987	-0.26744	-0.07212	-0.54242	-0.55572
Z00055801-1 (Creb3l1)	-0.0444	-0.31363	1.21819	0.19819	0.13291	-0.23730
Z00039514-1 (Creb5)	0.0519	0.44350	1.68828	0.03767	-1.09885	0.37242
Z00074833-1 (Crebl2)	-0.0009	0.19198	0.05114	0.98286	-1.05167	0.74623
Z00048833-1 (Crebrf)	0.0309	1.04719	-0.04578	0.22991	0.21466	1.33226
Z00013411-1 (Creg1)	0.1002	-0.36399	-0.97074	-2.10928	-2.67331	0.11057
Z00023387-1 (Creg2)	0.0972	3.26452	0.79419	0.06749	1.45039	-0.53160
Z00014657-1 (Creld2)	-0.0445	-0.09004	0.62961	-0.14748	-1.11162	-0.51853
Z00011206-1 (Crip2)	-0.0155	-0.26157	-0.54670	0.22299	-0.16215	-0.13498
Z00034956-1 (Crip3)	0.0062	0.27855	-1.20142	-0.66727	0.67132	0.11804
Z00053380-1 (Crispld2)	0.0207	0.24325	-0.01425	0.98897	1.46255	1.27696
Z00039082-1 (Crlf1)	-0.0586	-1.08779	-0.67923	-0.27037	0.51103	-0.09215
Z00071126-1 (Crlf2)	0.0163	-0.53469	0.70982	0.79703	0.62145	-0.11052
Z00034201-1 (Crocc2)	0.0100	2.22344	0.86498	0.21867	0.97387	1.41956
Z00075579-1 (Crtac1)	-0.0729	-0.86242	-0.20435	0.37801	0.98909	0.20657
Z00007186-1 (Crtap)	-0.0447	-0.43499	0.48893	-0.11248	0.29396	0.55845
Z00070586-1 (Crxos)	0.0775	1.13856	-1.12092	0.59436	0.06034	0.27154
Z00026335-1 (Cryaa)	-0.0490	-1.19336	-1.59681	3.68025	-0.57779	2.43614
Z00075020-1 (Cryab)	-0.0027	-1.27971	-1.53964	2.67960	-0.42485	1.84421
Z00027240-1 (Crybg2)	0.0020	-1.11398	0.11086	-0.35436	-1.67731	0.07871
Z00056995-1 (Crybg3)	-0.0492	-1.26274	0.54130	0.75259	-0.67954	0.39003
Z00023705-1 (Crym)	0.0403	-0.81940	-1.09443	-1.15434	0.09905	-0.32745
Z00046560-1 (Cryzl2)	-0.0665	-1.31172	0.64833	0.88692	0.65904	0.47543
Z00035524-1 (Csf1)	0.0147	1.26186	0.29399	0.44618	-0.34131	-0.68413
Z00047701-1 (Csf1r)	-0.0416	0.09824	1.13524	1.25188	0.19034	-0.43302
Z00031082-1 (Csf2rb)	0.0184	0.34085	-0.44935	1.42650	0.57666	-0.68434
Z00010817-1 (Csf3r)	0.0203	0.07895	0.82064	-0.78011	1.05520	-0.22918
Z00023386-1 (Csn3)	-0.0623	-0.54700	0.77373	-0.73778	-0.58686	0.14723
Z00021386-1 (Csnk1e)	-0.0420	0.91997	-0.38390	-0.14767	-1.08850	-0.32062
Z00069003-1 (Csnk1g1)	0.0251	-0.43346	-0.27990	1.85997	-2.53065	-1.58135
Z00022831-1 (Cspg4)	-0.0577	-0.47982	-0.43870	0.10520	0.57379	0.12372
Z00054963-1 (Cspg5)	-0.1202	-1.16265	0.60446	0.37288	0.17120	-0.28543
Z00051862-1 (Csrnp2)	0.0204	-0.43697	0.83865	0.35590	0.42064	-0.39819
Z00035984-1 (Csrp2)	-0.0641	0.30877	-1.47775	-0.56116	0.84687	-0.17056
Z00057421-1 (Csrp3)	-0.0663	-0.42575	-0.66803	0.32770	0.41109	0.13590
Z00042740-1 (Cst11)	-0.0041	0.46123	0.10626	2.26274	0.69517	-1.88111
Z00036982-1 (Csta2)	0.0548	-0.14592	0.26182	0.27318	1.24080	-0.72128
Z00076473-1 (Csta3)	-0.0119	-1.64616	-1.31375	-0.83466	1.32172	-1.37156
Z00044358-1 (Cstad)	-0.0307	-0.13158	-0.91770	0.35219	0.03452	-0.20098
Z00022484-1 (Cstb)	-0.0276	-0.35680	0.55775	-0.28608	-0.14436	-0.49575
Z00076474-1 (Cstdc3)	-0.0247	-1.85618	-0.76853	-0.66489	0.13076	-1.69999
Z00049259-1 (Cstdc4)	0.0427	-1.40435	0.44094	-1.46056	2.42357	-0.12852
Z00000557-1 (Ctbp2)	-0.0233	0.49191	0.92686	-0.41316	0.49877	0.90512
Z00054476-1 (Ctbs)	0.0628	1.37962	-0.12416	-0.56342	0.05205	0.32664
Z00018565-1 (Ctdsp2)	0.0422	1.14875	0.56951	0.03703	-0.27213	-0.13243
Z00008215-1 (Ctdspl)	-0.0205	-0.64600	-0.81135	0.07237	0.33470	0.11694
Z00035053-1 (Ctdspl2)	0.1127	1.85163	0.51683	-0.36303	0.29081	-0.08311
Z00010775-1 (Cth)	-0.0633	-0.06857	-1.05182	-0.40659	0.32957	-0.27826
Z00026007-1 (Cthrc1)	-0.0812	-0.42494	0.89894	-0.54038	-0.31178	-1.39318
Z00034614-1 (Ctla2a)	-0.0356	0.14684	-0.57355	0.06954	-1.56359	1.50672
Z00073419-1 (Ctla2b)	0.0068	-0.93090	-1.20391	-0.28981	-2.00206	1.07232
Z00006493-1 (Ctnnal1)	-0.0441	0.09681	-1.21853	-0.05108	0.59222	0.64027
Z00034695-1 (Ctnnb1)	0.0689	1.97004	0.24262	0.39846	0.25654	-0.44017
Z00034156-1 (Ctnnbip1)	-0.0321	-0.61770	1.31662	0.27586	-0.27431	0.16702
Z00060126-1 (Ctnnd2)	-0.0082	-0.86160	-0.62251	-0.20208	1.47255	-1.33200
Z00064151-1 (Ctps1)	0.0181	0.80974	-1.02879	-0.17439	0.45805	0.24773
Z00012750-1 (Ctps2)	0.0658	1.66549	-0.38267	-0.24569	0.49172	-0.04922
Z00030133-1 (Ctrcos)	-0.0360	-0.68160	0.21070	0.45313	-0.80672	-1.18144
Z00024777-1 (Cts3)	0.0572	-0.26990	-1.00618	-1.98384	-2.69378	0.40073
Z00023408-1 (Cts6)	0.0539	-0.41329	-1.33849	-1.08072	-2.65952	0.47356
Z00034526-1 (Cts7)	0.0096	-0.32485	0.59305	-1.79913	-1.60681	1.89547
Z00060712-1 (Cts8)	-0.1799	-1.74481	1.53686	-0.91313	-0.75467	-1.17761
Z00035188-1 (Ctsa)	-0.0302	-0.27750	1.22645	0.56716	0.60014	-0.03168
Z00005114-1 (Ctsb)	-0.0385	0.66510	0.78576	0.81995	0.25759	0.09848
Z00018935-1 (Ctsd)	-0.0130	-0.41561	0.53327	0.32391	0.24208	0.33986
Z00035880-1 (Ctse)	0.1020	1.39670	-0.93956	1.82541	-0.14674	-3.62798
Z00034423-1 (Ctsf)	-0.0406	-0.67873	-1.06090	0.33667	1.44990	0.35367
Z00056832-1 (Ctsg)	0.0511	-2.49023	-1.13613	-0.19612	-1.05169	2.35974
Z00074337-1 (Ctsj)	0.1592	-0.59794	-1.14850	-2.49450	-3.16548	0.10412
Z00025160-1 (Ctsk)	-0.0631	0.10406	-2.66342	3.13682	-0.25483	5.19071
Z00056780-1 (Ctsl)	0.0368	1.48275	0.40789	0.02411	-0.15784	-0.60667
Z00023430-1 (Ctsm)	0.1741	-0.66561	-1.13920	-2.51063	-4.08264	-0.12103
Z00070283-1 (Ctsq)	0.1258	-0.51809	-0.91934	-2.01929	-2.56631	0.07002
Z00074755-1 (Ctsw)	0.0108	-0.98722	0.10186	-0.85022	0.17915	-1.28663
Z00035157-1 (Cttn)	0.0653	1.22160	0.20459	0.06629	0.02760	0.22050
Z00066444-1 (Ctxnd1)	-0.0317	-0.70246	0.48206	0.65534	-0.42598	-0.52154
Z00062710-1 (Cuta)	-0.0260	-0.68841	-0.00250	-0.48262	-0.13505	0.09787
Z00040764-1 (Cx3cl1)	-0.0154	0.46071	-0.77643	-0.82505	0.67678	0.25982
Z00031900-1 (Cxcl1)	-0.1067	-1.03286	2.05691	-1.47489	0.42165	0.02630
Z00025028-1 (Cxcl10)	-0.0677	-0.50583	-0.00550	-3.37374	0.90344	2.00923
Z00035949-1 (Cxcl12)	0.0199	-0.01687	-0.17183	0.28174	-1.48691	-0.61727
Z00058906-1 (Cxcl13)	-0.0185	-0.82981	-1.83674	-0.75336	2.12868	-0.65144
Z00044783-1 (Cxcl17)	-0.0061	2.19874	1.36197	-0.80666	-0.54162	-0.31979
Z00076180-1 (Cxcl3)	-0.0695	-0.22508	1.53543	-0.86970	-0.03836	-0.62982
Z00026869-1 (Cxcl5)	-0.0038	-0.08275	0.16467	-1.00870	-0.03426	-3.67366
Z00025273-1 (Cxcl9)	-0.0652	-1.87612	0.72059	-1.88358	2.74217	2.09275
Z00040634-1 (Cxcr1)	-0.1558	-0.43504	2.13023	-0.73000	0.42045	-0.73594
Z00022739-1 (Cxcr2)	-0.0822	-1.14969	-0.01117	0.12432	-0.42434	-0.11255
Z00017362-1 (Cxcr6)	-0.0407	1.77099	1.65391	1.39467	1.02964	-1.27591
Z00075137-1 (Cyb561a3)	-0.0447	-0.57390	0.61864	0.16981	-0.28623	0.14636
Z00006595-1 (Cyb5a)	-0.0484	-0.75289	-0.36794	0.57742	-0.38651	0.30921
Z00064241-1 (Cyba)	0.0123	-0.46993	-0.43478	0.35329	0.70373	-0.36439
Z00034848-1 (Cybb)	0.0174	0.54881	0.75298	-1.59065	0.59030	-0.70217
Z00021488-1 (Cyfip2)	-0.0479	-0.94947	1.91833	0.09009	-0.30064	0.40954
Z00074726-1 (Cyp11a1)	-0.0103	-0.11426	-0.26112	1.19598	-0.47433	1.13910
Z00057168-1 (Cyp17a1)	0.0154	0.23086	0.81710	-0.08323	0.90522	1.05265
Z00022467-1 (Cyp27a1)	-0.0240	-0.18602	-0.23807	0.89397	0.95268	-0.26783
Z00021982-1 (Cyp27b1)	0.0610	1.45998	0.33881	-0.44228	-1.00119	0.38556
Z00060986-1 (Cyp2a5)	0.0529	-0.35918	0.59849	2.66160	-1.71101	-0.70712
Z00049799-1 (Cyp2ab1)	0.0492	-0.47623	0.10861	1.54891	-1.67503	-1.70686
Z00051892-1 (Cyp2b9)	-0.0162	0.27184	-0.40627	-0.18566	0.44505	4.96417
Z00026863-1 (Cyp2c29)	-0.0830	1.17427	0.91548	1.49549	0.87743	-0.00221
Z00031111-1 (Cyp2c37)	-0.0948	1.74031	1.38758	1.09079	3.50438	0.08135
Z00051268-1 (Cyp2d11)	-0.0456	-0.61176	0.09206	0.77071	0.23085	-0.43272
Z00075888-1 (Cyp2d22)	-0.0538	-0.59590	-0.52808	0.17915	0.28256	-0.11526
Z00046255-1 (Cyp2j9)	-0.0704	0.51222	-1.03005	-1.91703	1.75812	1.71047
Z00022507-1 (Cyp2r1)	-0.0424	-0.78157	0.19657	-0.39286	0.68257	0.28135
Z00046926-1 (Cyp2u1)	0.0016	1.31658	0.01346	0.33455	0.46496	-0.35471
Z00059227-1 (Cyp2w1)	-0.0413	-1.09495	0.55591	1.00310	0.65974	0.98684
Z00035150-1 (Cyp39a1)	0.1266	2.48886	0.91502	-0.24057	-0.75479	-0.89779
Z00052861-1 (Cyp3a25)	0.0547	-0.39849	-0.78047	-1.23541	-0.17107	-1.07688
Z00022511-1 (Cyp4b1)	-0.0492	-1.30188	0.10041	0.20421	1.78090	1.22513
Z00038257-1 (Cyp4f15)	-0.0543	-1.36424	0.43417	-0.78946	1.29496	-0.92486
Z00075909-1 (Cyp4f18)	0.0068	1.49239	0.09145	-0.05687	0.15928	-1.00518
Z00035710-1 (Cyp4f39)	-0.1929	-2.15626	-0.40223	0.53184	1.20760	0.66185
Z00067816-1 (Cyp4x1)	0.0340	-0.45514	0.03170	1.11019	-1.87454	0.08333
Z00041404-1 (Cypt3)	0.0053	1.62037	0.28499	-0.55615	0.42151	0.42890
Z00022433-1 (Cys1)	-0.0341	0.28653	-1.27125	2.01101	-0.74155	0.46323
Z00040191-1 (Cysrt1)	0.0475	0.95790	-1.13187	0.11475	0.73465	-1.46946
Z00042301-1 (Cystm1)	-0.0615	-0.67851	-0.16520	0.20821	-0.30325	-0.09138
Z00078096-1 (CYTB)	-0.0622	-1.28972	-0.67238	-0.36981	0.13969	-0.44317
Z00027999-1 (Cytl1)	0.1042	1.73960	-0.27442	-0.33309	-0.00798	0.29789
Z00029502-1 (D030018L15Rik)	-0.0104	0.21670	0.61434	2.80723	0.76965	-0.98292
Z00029522-1 (D030068K23Rik)	0.0481	0.00896	-0.70317	-1.48213	-1.81742	-0.47004
Z00031589-1 (D030025P21Rik)	-0.0464	-1.19836	0.12518	-0.88852	0.51322	-1.17244
Z00026733-1 (D030059C06Rik)	-0.0070	-2.09262	0.19935	1.41965	-2.26496	-0.15402
Z00059207-1 (D830016O14Rik)	0.0304	0.34685	0.19823	0.77986	-0.89039	-1.24966
Z00073643-1 (D7Ertd443e)	-0.0112	-1.06821	-1.19960	0.05422	0.94715	-0.09326
Z00029677-1 (D630036G22Rik)	-0.0090	-0.66389	-0.13050	0.83271	-1.43446	0.49514
Z00062155-1 (D5Ertd615e)	0.0330	1.49401	0.06610	-0.96548	0.63056	0.20941
Z00030103-1 (D630023F18Rik)	0.0292	-0.68473	0.23300	-0.73852	0.40800	0.25467
Z00070305-1 (D4Ertd681e)	-0.0003	0.00647	-0.83838	-1.49136	-1.64973	-1.22684
Z00078172-1 (D230046O15Rik)	-0.0977	-0.65331	1.24416	0.05856	-3.08953	-0.24891
Z00047649-1 (D330050I16Rik)	-0.0318	-0.75657	0.37543	-0.19540	0.53076	0.51390
Z00061104-1 (D230022J07Rik)	-0.0762	-1.11376	0.62947	0.61466	0.13315	0.61512
Z00065112-1 (D4Ertd804e)	0.0371	-0.04791	0.08849	1.19624	-0.64836	-1.19175
Z00028413-1 (D730003I15Rik)	-0.0373	-0.78471	-0.02738	-0.29044	-0.48092	-0.44386
Z00078191-1 (D630038D15Rik)	-0.0206	-0.25228	0.23666	0.88324	-1.71564	0.13098
Z00042918-1 (D130043K22Rik)	-0.0074	-0.71191	0.44720	1.12539	-1.27222	-1.23207
Z00039502-1 (D830030K20Rik)	-0.0586	-0.28023	0.58632	-0.57613	-1.41651	-0.10013
Z00062692-1 (D16Ertd472e)	-0.0370	-0.09801	1.04952	-0.44776	-0.20023	-0.02633
Z00078195-1 (D930043N17Rik)	0.0199	-0.46177	0.51751	0.97724	-1.58790	0.43621
Z00019330-1 (D930020B18Rik)	-0.1071	-1.05089	0.94264	-0.49097	-0.62291	-0.51612
Z00078193-1 (D930007N19Rik)	0.0603	-0.61824	-0.66716	1.61943	-1.86887	-0.04896
Z00017944-1 (D17H6S56E-5)	0.0453	-0.59569	0.02611	-1.28152	0.29533	-0.15042
Z00031426-1 (D130052B06Rik)	-0.0444	1.69193	-0.01966	0.72831	1.03789	-0.55029
Z00009819-1 (D430019H16Rik)	0.1091	0.93320	3.42197	-0.92742	-0.46958	-0.20547
Z00066135-1 (D430020J02Rik)	-0.2047	-0.88495	3.43572	-3.47126	-0.82453	3.19317
Z00074126-1 (D430041D05Rik)	0.0601	-0.88267	-1.04070	-1.72904	0.82777	-0.70505
Z00028467-1 (D730045A05Rik)	0.0669	-1.62736	-0.69783	-0.67781	-2.03831	-0.32510
Z00029719-1 (D830036C21Rik)	0.0674	0.00223	0.02005	2.22122	-0.35567	-0.97030
Z00029055-1 (Dab1)	0.0223	0.42072	1.94804	-0.59060	-0.01232	0.41411
Z00070314-1 (Dad1)	-0.0688	-0.57845	0.38329	0.12168	-0.23434	-0.11605
Z00036648-1 (Dag1)	0.0115	0.93605	-0.86917	0.71162	-0.77212	1.39387
Z00024455-1 (Dars1)	0.0277	1.06376	-0.16872	-0.50672	-0.30430	-0.45374
Z00059630-1 (Dbf4)	0.0628	1.39451	-0.91788	-0.11774	-0.04957	0.36157
Z00035251-1 (Dbi)	0.0275	-0.49661	-0.11025	-0.07606	-0.84513	0.56373
Z00008432-1 (Dbndd1)	-0.0550	-0.12716	1.01092	-0.99499	0.37811	0.07351
Z00013949-1 (Dbndd2)	0.0276	0.33946	1.24272	0.06095	-0.02762	0.27477
Z00058180-1 (Dbp)	0.0621	-0.39791	0.40231	-0.10141	1.82763	1.20843
Z00071006-1 (Dbpht2)	0.0180	-0.80818	0.43314	0.82862	-0.84425	-1.03094
Z00054460-1 (Dbt)	-0.0032	1.12469	-0.16965	-0.92772	-0.62224	0.24055
Z00063570-1 (Dbx1)	-0.0211	-1.85207	-1.00737	-1.61119	0.84629	1.14788
Z00047176-1 (Dbx2)	0.0138	1.55902	0.36384	0.34770	0.87949	-0.26964
Z00039681-1 (Dcaf12l1)	-0.0375	-1.08786	-1.60843	-0.63074	0.37813	0.28889
Z00047906-1 (Dcakd)	-0.0125	0.00474	0.72069	-0.72586	0.65027	0.54811
Z00052608-1 (Dcbld1)	-0.0311	0.10666	-0.73539	-0.34582	0.68593	0.02587
Z00061774-1 (Dcbld2)	0.0252	1.36125	0.32960	0.35126	-1.38554	0.53955
Z00070074-1 (Dcdc2c)	0.0032	-1.36507	-0.18270	0.38979	-1.65362	0.02908
Z00018171-1 (Dchs1)	-0.0053	-0.91724	-0.89567	-0.81248	0.65969	0.70039
Z00074583-1 (Dclk1)	-0.0686	-1.24148	-0.36059	0.31835	-0.62117	-0.71600
Z00074239-1 (Dclk2)	-0.0686	-0.90213	1.42520	-0.23918	-0.48420	0.64458
Z00063936-1 (Dclk3)	-0.0529	-0.17768	-1.75563	-0.66284	0.20854	0.26277
Z00056861-1 (Dct)	-0.0777	-0.93555	-0.12347	0.83758	0.64397	-0.51364
Z00028207-1 (Dctd)	-0.0177	-1.27466	1.55582	1.98123	-0.23788	-0.29890
Z00074209-1 (Dctn6)	-0.0096	-0.73005	0.26015	0.96998	-0.30330	-0.13476
Z00078158-1 (Dcun1d5)	0.0382	-0.77622	0.50184	-0.51192	0.67742	0.26533
Z00019464-1 (Ddah1)	-0.0321	0.47955	-1.16373	-0.40884	0.28658	-0.35398
Z00018200-1 (Ddah2)	-0.1007	0.12952	-1.80057	-0.08440	0.91632	0.23791
Z00000347-1 (Ddb1)	0.0060	-0.13495	1.04381	-0.12970	0.36622	0.57092
Z00035102-1 (Ddhd1)	0.0677	1.37272	0.49083	-0.24533	-0.27322	-0.72333
Z00045709-1 (Ddhd2)	-0.0072	-0.53056	-0.26402	0.84954	-1.01274	0.62326
Z00009858-1 (Ddias)	0.0281	-0.61075	0.00278	-1.02730	0.61349	0.27919
Z00037880-1 (Ddit4l)	0.0029	-0.67684	-0.67595	-0.33236	0.35996	-0.91266
Z00030408-1 (Ddr1)	-0.0127	-0.22082	-0.96675	-0.13093	-0.32768	-0.25790
Z00043229-1 (Ddrgk1)	-0.0189	-0.93571	-0.61781	0.16887	-0.78689	-0.28940
Z00034444-1 (Ddx21)	-0.0182	0.87637	-0.02804	-0.53121	-1.18094	0.11566
Z00026150-1 (Ddx23)	0.0299	-0.42040	0.49573	0.74281	-0.07490	0.93929
Z00034263-1 (Ddx24)	-0.0295	-0.69953	-0.18118	0.32663	-0.57831	0.48365
Z00002103-1 (Ddx25)	-0.0090	0.03329	1.55623	-0.68232	-0.86823	0.71184
Z00031814-1 (Ddx3y)	-0.3018	1.83888	1.13371	-2.79651	-5.68416	8.93721
Z00056801-1 (Ddx4)	0.0124	1.04017	0.45891	-1.29356	-0.92573	0.14152
Z00034386-1 (Ddx6)	0.0250	-0.59915	0.38549	0.63871	-0.81539	0.67051
Z00025545-1 (Dedd)	0.0663	1.19178	0.23963	-0.08657	-0.07402	-0.17592
Z00054753-1 (Dedd2)	0.0457	-0.31001	0.31386	1.10016	0.73526	-0.02589
Z00073694-1 (Defa1)	0.0947	1.94956	0.37587	-0.61717	0.17190	0.12258
Z00077363-1 (Defa23)	0.1273	1.27197	1.19535	-0.78023	-1.84169	-0.81875
Z00031085-1 (Defa24)	-0.0144	1.23960	-0.34302	-1.40346	-0.24169	-0.15148
Z00032477-1 (Defa29)	0.1366	-1.09745	-0.02659	2.69556	-0.94712	0.64980
Z00077418-1 (Defa3)	-0.1004	2.05508	1.14030	1.89124	2.05658	-0.31159
Z00075628-1 (Defa39)	0.0509	-1.35110	0.30437	2.78947	0.53580	0.29336
Z00077419-1 (Defa6)	-0.0940	1.14143	1.27421	1.38047	2.22406	-0.10844
Z00031807-1 (Defa-rs2)	-0.0392	0.11990	2.81246	-1.88998	-0.17034	1.14412
Z00026704-1 (Defb1)	-0.1035	-0.80974	-1.79615	0.85342	-0.83483	0.90095
Z00044081-1 (Defb22)	-0.1667	-1.72454	0.19997	0.73464	0.73704	1.06634
Z00059588-1 (Defb8)	0.0878	-1.07305	-0.57035	-1.66920	0.87519	-1.30100
Z00037703-1 (Degs2)	-0.0435	-0.79544	-1.28219	2.30651	0.87309	0.08434
Z00038689-1 (Dennd1a)	0.0408	-0.22325	-0.84258	-0.10359	-0.72051	-0.29332
Z00021463-1 (Dennd2a)	-0.0093	-0.44269	-0.15911	0.88287	0.58282	-0.25264
Z00012786-1 (Dennd2b)	0.0193	0.85979	-1.06087	-0.01407	0.25429	0.04963
Z00054452-1 (Dennd2c)	0.0221	0.76912	-1.07243	-0.41660	0.10846	0.05046
Z00074272-1 (Dennd2d)	-0.0180	0.65996	-1.52319	0.15633	0.40370	-0.72446
Z00051951-1 (Dennd4a)	0.0279	0.96935	-1.01131	-0.42471	0.29742	-0.09953
Z00010870-1 (Dennd6a)	0.0433	1.38015	-0.32476	-0.39781	-0.34064	-0.63433
Z00064405-1 (Dep1)	-0.0185	1.17101	-0.46414	0.69222	-2.19767	0.19741
Z00004712-1 (Depdc1a)	0.1036	-1.46053	-1.04656	-2.58118	1.33013	-0.90990
Z00045187-1 (Depdc1b)	-0.0322	-1.21617	-0.36819	-0.66674	0.63293	-0.02690
Z00035950-1 (Depdc5)	-0.0111	-0.24289	-1.20467	-0.61995	0.33567	0.30167
Z00064304-1 (Derl2)	-0.0153	-0.13782	-0.04498	1.20261	-1.21035	-0.14682
Z00035518-1 (Derl3)	0.0016	-0.24733	0.33327	0.57854	-0.96004	-0.90284
Z00019985-1 (Des)	-0.1646	-1.11095	-2.15918	3.03144	-0.80615	4.87096
Z00015120-1 (Dgat2)	0.0280	-0.37485	-0.12897	0.28697	0.81448	-0.34489
Z00023373-1 (Dgkz)	-0.0194	-0.95421	0.02942	-0.00189	-0.00631	1.17480
Z00023521-1 (Dhcr24)	-0.0546	-0.45209	-0.34852	0.65136	0.46105	0.88720
Z00035482-1 (Dhh)	-0.1100	0.22358	-2.27488	-0.60296	0.71046	-0.08569
Z00050504-1 (Dhrs11)	-0.0876	-0.83701	-0.22922	0.17902	0.38018	-0.37830
Z00052785-1 (Dhrs13)	0.0087	0.64966	-0.76598	-0.27059	0.55396	0.06625
Z00038794-1 (Dhrs9)	0.0594	0.40228	1.61944	0.27663	-0.60249	-0.01830
Z00062635-1 (Diaph3)	-0.0150	-1.25452	-1.37440	0.07115	-0.01005	-0.15243
Z00020836-1 (Dipk1b)	-0.0192	-0.68754	1.98640	-0.42036	0.49273	1.18562
Z00035908-1 (Dipk2a)	-0.0235	0.60859	-1.14038	-0.48035	0.45276	-0.15596
Z00056539-1 (Diras1)	-0.0229	-1.40252	0.64712	1.25012	1.12364	1.47979
Z00021257-1 (Disp2)	-0.1276	-0.30486	-1.94075	0.09989	1.34724	0.50564
Z00028125-1 (Dixdc1)	-0.0407	-0.32899	0.63070	0.19003	-0.34576	-0.34579
Z00006481-1 (Dkk1)	-0.0168	0.67097	0.96549	-0.55213	0.85817	1.23865
Z00024703-1 (Dkkl1)	0.0182	-0.57655	-0.18655	-0.21092	0.64617	-0.91871
Z00017027-1 (Dlat)	-0.0301	0.96868	-0.49688	-1.01467	-0.15895	-0.05125
Z00049375-1 (Dleu7)	-0.0368	1.92678	0.27011	0.27538	1.30950	-0.87512
Z00066319-1 (Dlgap3)	-0.0504	-1.14593	0.63423	0.70525	0.74049	0.13256
Z00074216-1 (Dlk1)	-0.0285	-0.24061	-1.27938	-0.73055	1.29641	0.50709
Z00024009-1 (Dll1)	0.0796	1.82289	-0.68282	-0.56181	-0.62969	-0.57649
Z00025608-1 (Dll3)	-0.0192	-0.53741	0.28704	-0.31955	-1.05817	-0.07553
Z00036378-1 (Dll4)	-0.0967	-1.12031	-0.74892	-0.03801	0.36591	0.78207
Z00025409-1 (Dlx2)	0.0106	1.60598	-2.27340	-1.14495	-0.71672	-0.15864
Z00034142-1 (Dlx3)	-0.0475	-1.08489	-1.54430	0.43846	0.78113	0.06045
Z00026585-1 (Dlx4os)	-0.0316	-1.18929	-1.02299	-0.10399	2.27588	0.24912
Z00025575-1 (Dmbt1)	0.0444	-0.44539	0.16414	-2.31035	-1.04788	-0.49051
Z00023892-1 (Dmc1)	0.0467	1.51848	-0.01855	0.26677	0.16258	-0.00589
Z00002345-1 (Dmd)	0.0522	1.37040	-0.00330	0.01709	-0.56890	-0.77167
Z00043920-1 (Dmgdh)	-0.1566	-0.05423	-2.42749	-1.18782	1.54780	-1.23631
Z00060191-1 (Dmp1)	0.0135	0.70470	-0.86703	-0.43398	0.49999	2.03775
Z00063661-1 (Dmrt1)	0.0412	1.70052	-1.57933	0.54147	1.75199	-0.15881
Z00022725-1 (Dmrt2)	0.0394	1.14526	-0.28159	-0.33920	0.15211	-0.13159
Z00075420-1 (Dmrtc1c2)	-0.0417	-1.04604	-0.83936	-0.05627	0.91539	-0.02038
Z00067151-1 (Dmxl1)	0.0006	-0.99463	-0.29818	0.14369	-0.68626	0.88649
Z00036744-1 (Dna2)	0.0225	0.32932	1.28740	-0.48575	-1.36586	-0.67973
Z00075716-1 (Dnaaf3)	0.0052	0.36379	1.23614	-0.45613	0.33800	0.89785
Z00054614-1 (Dnah10)	-0.0262	-0.54903	0.77395	0.53723	-0.79728	-0.56545
Z00071117-1 (Dnah14)	-0.0983	-0.87275	0.03292	0.26296	0.70891	-0.33949
Z00028224-1 (Dnah2os)	-0.0752	-0.99257	-0.53567	0.95978	1.28167	1.28957
Z00059975-1 (Dnah7a)	0.0307	0.18349	0.38432	0.96423	2.11389	1.20699
Z00015636-1 (Dnah9)	-0.0557	-0.24889	1.54613	-0.23211	0.66444	-1.69766
Z00027004-1 (Dnai3)	-0.0362	-0.40529	0.65562	0.05404	-0.00125	-0.21251
Z00006512-1 (Dnaja1)	-0.0233	0.83270	-0.50501	-0.46592	-0.45891	-0.27047
Z00075570-1 (Dnaja4)	0.0374	1.16949	-0.01457	0.29256	-0.26116	0.38940
Z00007167-1 (Dnajb1)	-0.0060	0.77297	0.90121	0.04468	0.05315	0.08456
Z00077395-1 (Dnajb11)	-0.0026	-0.52056	0.21415	-0.49342	-1.37111	-0.75703
Z00060542-1 (Dnajb9)	0.0378	0.99729	0.44950	-0.39768	-1.11200	-0.53938
Z00028554-1 (Dnajc19)	0.0422	-0.06957	0.07944	1.80352	-0.89850	-1.39717
Z00029610-1 (Dnajc24)	0.0048	-0.70896	-0.00543	-0.59389	1.37377	0.31580
Z00014509-1 (Dnajc25)	0.0435	-0.95678	-0.79439	-0.40663	-1.11813	-0.81056
Z00010305-1 (Dnajc3)	0.0180	-0.82125	0.07874	-0.71225	-0.44887	-1.20842
Z00061144-1 (Dnajc5)	-0.0338	-0.78235	0.06010	0.77821	0.81191	-1.21693
Z00049970-1 (Dnajc5b)	0.0169	-0.62605	-1.46812	-0.03615	0.75635	-2.09664
Z00009236-1 (Dnajc9)	-0.0303	0.89066	-0.62699	-1.05330	0.13773	-0.49351
Z00061631-1 (Dnal1)	0.0470	0.13242	1.43081	3.70992	-0.62375	-1.69463
Z00042421-1 (Dnase1l1)	-0.0383	-0.40123	-0.03254	0.26171	0.05089	-0.83631
Z00076596-1 (Dnase1l3)	-0.0048	-0.49630	1.07264	0.49831	0.67031	-1.13804
Z00057337-1 (Dnase2a)	0.0525	0.55898	1.28248	-0.16991	-0.21509	-0.01793
Z00058076-1 (Dnd1)	-0.0133	-0.77811	-1.24883	-0.64801	-0.03473	0.75894
Z00021305-1 (Dner)	-0.0515	0.69319	-0.31770	-2.22756	1.44323	0.42439
Z00035260-1 (Dnm1l)	0.1056	1.69580	0.06644	-0.44737	-0.09243	-0.19739
Z00007080-1 (Dnm2)	-0.0166	-0.51194	0.21351	0.10076	-0.17604	0.64515
Z00070424-1 (Dnm3os)	-0.0340	-0.22685	-0.88470	1.42684	-0.19517	0.68696
Z00057936-1 (Dnmt3l)	0.0344	0.77496	-0.55579	-0.01795	1.04869	1.03449
Z00025697-1 (Dntt)	-0.0099	-1.01489	0.08948	-0.79220	-0.50590	-1.76634
Z00023539-1 (Doc2a)	-0.0605	0.20756	-1.65974	2.74099	-1.11550	1.62438
Z00034182-1 (Dock11)	0.0188	1.03527	-0.83802	-0.57737	0.69525	-0.38704
Z00022676-1 (Dock3)	0.0222	0.30253	0.56364	2.41676	0.28774	0.14094
Z00056851-1 (Dock5)	-0.0380	-0.26625	0.17601	0.87404	-2.01966	-0.10635
Z00032589-1 (Dock9)	-0.0130	-0.73571	-0.48567	0.25731	0.26115	-0.87584
Z00034296-1 (Dok2)	0.0347	2.00360	-0.21604	0.49295	-0.80046	-1.93583
Z00027758-1 (Dok3)	-0.0289	-0.36246	-0.01021	0.44905	-0.30985	-0.68023
Z00045958-1 (Dok7)	-0.0107	2.49895	-1.24083	0.70907	0.86938	-0.87496
Z00030306-1 (Dolpp1)	-0.0060	-0.77871	-0.30258	1.46145	-1.11041	-0.29164
Z00041268-1 (Dpep2)	-0.0705	1.28484	0.84679	1.28565	0.65835	0.31557
Z00022393-1 (Dpf3)	-0.0018	-0.53489	-0.85827	0.10149	0.45419	-0.27804
Z00054071-1 (Dpm3)	-0.0491	-0.64507	0.10351	-0.32115	-0.11285	-0.02135
Z00005683-1 (Dpp4)	-0.0314	0.08544	-0.96745	-0.93925	-0.23311	-0.96726
Z00021547-1 (Dpp9)	0.0208	0.17504	1.05226	0.56819	0.25592	0.85242
Z00056593-1 (Dppa1)	0.1660	1.70325	-2.32239	0.17215	1.06025	1.73779
Z00031032-1 (Dppa3)	0.0530	1.29492	-1.42329	-0.77437	0.76072	0.20460
Z00022497-1 (Dpt)	-0.0630	0.78992	-0.66356	-2.50317	-0.13324	-2.57991
Z00036392-1 (Dpy19l1)	0.0152	1.18978	1.26506	-0.80862	0.19399	1.15854
Z00001334-1 (Dpy19l3)	-0.0685	-0.26717	1.07266	-0.92542	-0.14844	0.79019
Z00025324-1 (Dpysl2)	-0.0078	-0.66200	0.23976	1.03494	-0.02409	-0.11793
Z00020906-1 (Dpysl3)	0.0605	0.74387	1.54016	-0.28764	-0.17435	0.27702
Z00036274-1 (Dpysl4)	-0.0295	-2.61145	-0.45507	-0.90497	1.24856	-1.06997
Z00009958-1 (Drc1)	-0.0243	1.31847	0.45819	0.74393	0.83835	0.49644
Z00062278-1 (Drd4)	-0.0817	-1.24452	0.91699	-0.87405	1.04654	0.70526
Z00028181-1 (Drg1)	0.0769	1.93746	0.32411	-0.07140	0.37235	-0.41324
Z00061889-1 (Drp2)	0.0119	1.44462	0.32961	0.45567	0.13121	-0.60999
Z00005714-1 (Dsc2)	-0.0864	-0.79697	0.52730	-0.21195	-0.06466	-0.19971
Z00074602-1 (Dscam)	-0.0542	-0.90751	-0.24315	1.10215	0.69178	-0.11839
Z00056881-1 (Dscc1)	0.0389	-0.33713	-0.59197	-1.91252	0.57921	0.42082
Z00036216-1 (Dsp)	-0.2064	-2.11400	0.15972	1.28139	0.31100	-0.23138
Z00063267-1 (Dtd1)	-0.0273	-1.05678	0.47548	-0.51586	-1.96656	-0.36944
Z00055499-1 (Dtna)	-0.0314	-0.02855	-0.53244	1.42436	-0.69431	0.34458
Z00075218-1 (Dtx1)	-0.1714	-1.81440	1.56364	0.06960	-0.63427	-0.70822
Z00064397-1 (Dtx3l)	0.0592	1.41280	-0.59485	-0.21814	-0.43388	-0.17806
Z00025955-1 (Dtx4)	0.0009	1.45151	-0.28268	-0.36949	1.79752	0.31244
Z00050677-1 (Duox2)	0.1129	-0.91021	-0.29106	3.45497	-1.37752	0.24239
Z00075504-1 (Duoxa2)	-0.0410	-0.77039	0.92503	-0.07469	0.58980	-0.64289
Z00057033-1 (Dusp1)	0.1538	1.96717	0.31051	-0.61497	-0.47320	-0.17608
Z00067091-1 (Dusp11)	-0.0407	-0.50788	-0.11390	0.67355	-2.05291	-1.40951
Z00024637-1 (Dusp13a)	-0.0233	-0.69045	-0.45958	0.18437	0.14656	-0.60077
Z00024010-1 (Dusp2)	0.0078	-0.20426	1.41001	-0.24991	0.60743	0.91750
Z00074245-1 (Dusp26)	-0.0462	0.21193	-0.52574	-1.63906	1.52421	0.76441
Z00025274-1 (Dusp3)	-0.0919	-1.22528	-0.13324	0.72676	-0.44839	0.03977
Z00020716-1 (Dusp4)	0.0038	1.83251	-0.45260	0.45281	-1.33252	-0.79084
Z00055562-1 (Dusp5)	0.0006	1.03726	-0.60252	-0.10643	-0.54991	-0.31050
Z00015278-1 (Dusp6)	0.0262	0.77585	-0.89187	0.16046	0.12123	-0.17534
Z00059919-1 (Dux)	0.0281	-0.86529	-0.18846	0.50559	-1.73560	0.37686
Z00025609-1 (Dvl1)	-0.0457	1.06725	0.67103	0.33574	0.70194	0.65720
Z00036104-1 (Dync1i1)	-0.0529	0.26168	3.60313	-2.37642	0.97189	2.38199
Z00054321-1 (Dync1i2)	0.0252	0.91506	-0.00651	-0.13425	-0.88992	0.00843
Z00032302-1 (Dync2h1)	-0.0214	-0.86638	-0.14418	0.62342	-0.95250	0.16953
Z00052129-1 (Dync2li1)	-0.0169	0.97009	-0.28618	-0.77399	0.28645	0.08864
Z00005785-1 (Dynll1)	-0.0136	0.31301	-0.97580	-1.09534	0.00414	-0.27143
Z00007972-1 (Dynll2)	0.0186	0.73969	0.65360	-0.40577	-0.32414	0.37860
Z00030727-1 (Dynlt1b)	-0.0845	-0.75766	0.31127	-0.20135	0.07900	-0.44298
Z00034943-1 (Dynlt3)	0.0998	1.67582	-0.09893	-0.38387	-0.47374	0.16730
Z00004829-1 (Dyrk1a)	0.0545	1.13050	0.16078	-0.09447	-0.80000	-0.11272
Z00073052-1 (Dyrk1c)	-0.0145	-0.57514	0.50328	0.60503	0.21474	-0.18415
Z00060970-1 (Dysf)	0.0368	-1.19400	-0.84521	-0.18744	-0.82239	-0.77312
Z00026453-1 (E130018O15Rik)	-0.0350	-1.09322	-0.10326	-0.11503	0.54995	0.41512
Z00061105-1 (E030042O20Rik)	0.0286	-0.37911	-0.08010	1.53556	-0.04248	-0.61242
Z00076478-1 (E130314M14Rik)	-0.0046	-0.92086	0.11429	1.18579	-0.62573	0.19982
Z00029157-1 (E030042N06Rik)	0.1034	-0.64502	-0.52218	-2.00409	-1.65466	-0.18249
Z00009204-1 (E030046B03Rik)	0.0735	1.17404	-1.19812	0.13020	0.25271	0.42865
Z00032417-1 (E130310I04Rik)	0.0195	0.78835	0.14846	2.22928	-0.79971	-1.69451
Z00026306-1 (E130102H24Rik)	0.0068	1.70552	0.34828	0.76518	0.08151	-0.58706
Z00026620-1 (E130120C16Rik)	-0.0709	-0.96651	0.70599	1.12561	-2.57017	0.97462
Z00031691-1 (E130116L18Rik)	-0.0901	-2.11045	1.05360	0.99929	1.26467	-0.36245
Z00047799-1 (E2f2)	0.0415	-0.77092	-0.34544	0.13760	-0.88305	-1.03311
Z00028485-1 (E430016F16Rik)	-0.0037	0.11360	1.04686	-0.05591	-0.76697	-0.29599
Z00072317-1 (E330013P08Rik)	0.0316	1.25753	0.37761	-0.00668	-1.35340	-0.25693
Z00031086-1 (Ear1)	-0.2603	0.14838	-3.43231	3.52026	-3.54044	8.74119
Z00073015-1 (Ear10)	-0.2919	-0.32502	-2.66197	2.39879	-4.11684	7.85665
Z00075658-1 (Ear12)	-0.1628	0.14507	-2.44945	2.86251	-3.59818	7.13856
Z00075806-1 (Ear2)	-0.2508	-0.15465	-2.51668	3.31133	-3.25952	6.94061
Z00023060-1 (Ebf1)	0.0002	0.91280	-0.64432	-0.94059	0.50254	0.58955
Z00022177-1 (Ebf3)	0.0063	1.10791	0.53776	-0.66631	0.46597	-0.61295
Z00075875-1 (Ebi3)	0.0120	-0.31321	0.45907	-0.95357	1.12520	-0.32815
Z00024727-1 (Ebpl)	-0.0784	-0.88620	-0.40427	0.13096	0.89888	-0.11350
Z00034946-1 (Echdc2)	-0.0412	-0.05361	-1.04213	-0.57438	0.98747	0.35743
Z00056318-1 (Echs1)	-0.0850	-0.55309	-0.13354	0.30792	0.37093	0.13598
Z00055432-1 (Eci1)	-0.0159	0.04147	-0.59234	-0.44410	0.81743	0.19025
Z00063768-1 (Eci2)	-0.0869	1.36821	1.46082	0.94976	1.79841	0.16648
Z00056755-1 (Eci3)	-0.0395	0.16253	1.56833	-1.11677	0.34688	0.69535
Z00030115-1 (Ecscr)	-0.0804	-0.49625	-1.52571	0.16194	0.94192	-0.03496
Z00016603-1 (Ect2)	0.0410	-0.26767	-0.93288	-1.23372	0.35594	-0.04144
Z00036698-1 (Eda)	0.1046	1.60584	-1.29736	-0.05652	1.51379	1.12527
Z00036560-1 (Edil3)	0.0359	-0.07074	-0.69410	-2.72983	-0.07670	-0.88329
Z00022486-1 (Edn1)	-0.0638	1.21768	-1.92040	-0.44386	-0.56293	-0.04452
Z00019723-1 (Ednra)	-0.0921	-0.61131	-1.34062	0.98216	1.29803	1.47401
Z00031087-1 (Ednrb)	-0.0471	-1.22536	0.38932	1.04201	-0.37590	0.27713
Z00060966-1 (Eef1a1)	0.0236	1.31367	1.02927	-1.07622	0.06761	0.13308
Z00049691-1 (Eef1b2)	-0.0497	0.02861	1.16320	-0.50311	0.07989	-0.21703
Z00011406-1 (Eef1g)	0.0040	-0.19622	1.38690	-0.09116	0.59281	0.39382
Z00060636-1 (Eef2)	-0.0224	0.36656	1.89937	0.11504	1.08722	1.19060
Z00000805-1 (Eef2kmt)	-0.0532	-0.52174	0.38320	-0.11779	-0.27269	-0.13933
Z00055917-1 (Eeig2)	0.0174	1.07858	0.80437	0.33390	-0.18073	0.10610
Z00045730-1 (Eepd1)	0.0568	0.78241	1.16480	-0.08051	-1.20489	-0.02940
Z00040080-1 (Efcab15)	-0.0138	-0.32997	1.05670	0.61968	0.07737	-0.23384
Z00040112-1 (Efcab2)	0.0176	0.65011	-0.88827	-0.49044	0.39377	-0.42074
Z00024257-1 (Efemp1)	0.0451	-0.51909	-0.50495	1.00423	-0.91947	-1.13512
Z00041063-1 (Efhb)	-0.0331	1.47943	0.46856	-0.22476	0.61144	1.35549
Z00056018-1 (Efhd2)	0.0844	-0.13641	1.20650	0.36441	1.37989	1.15515
Z00023045-1 (Efna3)	-0.0174	-0.41761	1.01829	-0.15297	0.43708	-0.44274
Z00022176-1 (Efnb1)	-0.0253	-0.37683	-0.51767	0.73662	1.04988	0.64737
Z00062498-1 (Efr3b)	-0.0067	0.87333	-0.95102	-0.15623	-0.41723	0.21962
Z00000346-1 (Efs)	-0.0249	-0.32801	0.55188	0.29754	-0.44819	-0.56569
Z00054410-1 (Egfem1)	-0.0567	-0.67540	-2.00129	-0.45851	1.51970	-1.20204
Z00024086-1 (Egfl7)	-0.0054	-0.80667	-1.28455	0.39080	0.55621	-0.11984
Z00026270-1 (Egfr)	0.0186	1.55870	0.03466	0.13721	-0.65803	-1.53135
Z00062437-1 (Egfros)	0.0282	1.02673	0.29953	-0.37413	-0.88139	-0.27369
Z00002099-1 (Egln3)	0.0243	1.16108	-0.59521	2.69914	-0.53377	1.15814
Z00010202-1 (Egr1)	-0.0107	0.49188	-0.98709	-0.03281	-0.96427	-0.44656
Z00008323-1 (Ehbp1)	-0.0376	-0.53486	-0.24453	0.24064	0.91700	0.00400
Z00075950-1 (Ehbp1l1)	0.0574	0.21435	1.59670	0.07445	0.76081	1.30610
Z00033464-1 (Ehd2)	-0.0313	0.52413	0.29136	0.88769	-2.17698	-0.37736
Z00064112-1 (Ehd4)	0.0797	-1.56577	-2.95139	-2.34877	-2.32606	-0.45957
Z00035038-1 (Eif1a)	0.0777	1.36874	0.03226	-0.20931	-0.22811	-0.11163
Z00076355-1 (Eif1ad15)	-0.0666	1.62931	1.09727	0.70524	0.79663	0.91578
Z00073984-1 (Eif1ad2)	0.0657	1.26883	-0.09435	-0.32643	-0.21526	0.01977
Z00073892-1 (Eif1ad7)	0.0873	1.39889	-0.06075	-0.26904	-0.19794	0.07557
Z00005877-1 (Eif2a)	-0.0298	0.01455	0.50790	-0.91176	0.23799	-0.15845
Z00042144-1 (Eif2b2)	0.0223	0.06163	0.29419	-0.54407	1.07817	-0.21470
Z00034293-1 (Eif2c5l)	0.0050	-0.45219	-0.97815	-0.63115	0.10261	0.25995
Z00063309-1 (Eif2s1)	0.0725	1.13617	0.12983	-0.30061	-0.74108	-0.09908
Z00032294-1 (Eif2s2)	-0.0017	0.51656	0.27714	-1.11098	0.26483	0.08167
Z00025402-1 (Eif2s3y)	-0.4974	2.62192	0.92019	-3.98615	-7.74936	15.31735
Z00030482-1 (Eif3e)	-0.0350	-0.21049	0.92022	-0.97748	0.78566	0.42522
Z00054797-1 (Eif3f)	-0.0011	-0.56647	1.41346	-0.39318	0.83507	0.49385
Z00030543-1 (Eif3h)	-0.0211	-0.40972	0.74780	-0.43574	0.32478	0.34097
Z00064134-1 (Eif3k)	0.0169	-0.65538	0.71715	0.52350	0.76551	0.08234
Z00006428-1 (Eif3l)	-0.0305	0.17037	1.14801	-0.72314	0.60929	0.30865
Z00033683-1 (Eif4a1)	0.0369	1.02436	0.14211	-0.49610	-0.80806	0.13792
Z00059781-1 (Eif4a2)	0.0948	1.54430	0.64936	-0.22017	-0.56853	-0.28679
Z00025246-1 (Eif4a-ps4)	0.0144	0.00763	0.18304	1.61009	-0.83672	-1.33049
Z00032056-1 (Eif4b)	-0.0413	0.97753	1.08877	-0.15205	0.63993	0.75002
Z00055237-1 (Eif4e1b)	0.1006	-0.63651	-0.05133	3.26253	-1.15232	-1.69350
Z00074928-1 (Eif4e3)	-0.0652	-0.80689	0.55823	0.41372	0.15395	-0.19103
Z00003439-1 (Eif4ebp1)	0.0092	-0.04833	1.06102	0.58512	-0.34384	0.38050
Z00013547-1 (Eif4g1)	-0.0514	-1.20567	-0.22689	0.68490	-0.89833	0.66809
Z00056107-1 (Eif4h)	-0.1295	-1.34067	0.03476	0.35671	-0.02592	-0.76120
Z00040144-1 (Elapor1)	-0.0017	-0.32012	0.26704	0.47342	0.70042	-2.25799
Z00062166-1 (Elapor2)	0.0141	0.35523	-0.01451	-1.93315	2.52131	-1.32005
Z00018732-1 (Elavl1)	-0.0135	0.75936	0.07198	0.33599	-1.42395	0.03648
Z00020984-1 (Elavl4)	-0.2108	-0.14125	-5.14710	-1.86580	2.69829	-0.41932
Z00055700-1 (Elf3)	0.0654	1.74304	-0.23015	-0.34479	0.78363	0.55906
Z00025227-1 (Elf5)	-0.0073	-0.60288	0.13401	-1.29185	0.03939	-0.50648
Z00067513-1 (Elfn1)	-0.0431	-0.98785	0.41183	0.70143	0.75054	0.02490
Z00064824-1 (Ell2)	-0.0103	1.08053	-0.26022	-0.24415	-0.64030	-0.78250
Z00021721-1 (Elmo3)	-0.0223	-0.48194	0.35357	0.26031	0.47981	-0.40845
Z00037510-1 (Elmod1)	0.0044	1.74876	-0.63263	0.93549	2.05314	0.05236
Z00056108-1 (Eln)	-0.0201	-0.96991	-0.31027	1.21741	1.59373	1.60823
Z00070492-1 (Eloc)	-0.1105	-0.86030	0.24637	0.06473	-0.13324	-0.21428
Z00022520-1 (Elovl1)	-0.0219	-0.65872	-0.65786	-0.29251	0.75350	-0.07018
Z00023464-1 (Elovl4)	0.0372	-0.18170	-1.03138	-0.26839	-0.79398	-0.29666
Z00016904-1 (Emc7)	-0.0141	-0.47076	0.38425	0.31148	-0.42303	0.66236
Z00023774-1 (Emc9)	-0.0272	-0.62840	-0.38217	0.55538	0.03584	-0.81982
Z00006802-1 (Emcn)	-0.0853	-0.82429	-2.14197	-0.42018	0.71616	0.17639
Z00018230-1 (Emd)	-0.0472	-0.65238	0.81018	-0.48115	0.44491	-0.27996
Z00023709-1 (Emid1)	-0.0125	-0.95609	-1.06729	-0.38479	1.02878	0.27032
Z00011783-1 (Emilin1)	-0.0302	-0.32435	0.79212	0.03124	-0.34369	0.08372
Z00050045-1 (Eml1)	-0.0549	0.24975	-0.97660	-0.19769	0.47132	-0.18181
Z00040033-1 (Eml5)	-0.0733	0.21652	-1.47355	1.17570	-0.75682	1.07025
Z00062442-1 (Eml6)	-0.0252	-0.61966	0.41451	0.59434	0.32305	-0.25616
Z00056945-1 (Emp2)	0.0417	1.41177	-0.58371	0.07154	0.38883	-0.62561
Z00035739-1 (Emp3)	-0.0369	-0.15686	-1.02674	0.68988	0.20381	0.52341
Z00071822-1 (Emx2os)	-0.0258	0.02998	-0.80118	1.68480	-2.37128	0.96721
Z00023388-1 (En1)	-0.1104	1.43045	0.35261	-0.44145	2.07473	0.32271
Z00024747-1 (En2)	0.0133	-0.23933	0.20758	-1.94099	-0.59207	0.21248
Z00035503-1 (Endod1)	0.0207	-0.03378	-0.30473	0.59559	-0.29098	-0.79807
Z00022979-1 (Endou)	-0.0023	1.82348	-0.15947	0.35034	2.07681	1.20915
Z00025903-1 (Eng)	-0.0890	-0.19215	-1.73698	-0.26911	0.82266	0.57005
Z00053188-1 (Enho)	-0.0066	-0.27096	0.13402	0.61918	0.15453	-0.59211
Z00030347-1 (Eno1)	0.0770	-0.19206	1.03726	0.20090	1.16688	0.80388
Z00036682-1 (Eno1b)	0.0423	0.01860	0.99842	0.43340	1.02553	0.70009
Z00031320-1 (Eno4)	-0.0145	0.47589	-0.93901	-1.33827	1.01461	0.18870
Z00054592-1 (Enoph1)	0.0051	1.16576	-0.33851	0.11090	0.44214	-0.17443
Z00034888-1 (Enox1)	0.0010	1.36133	-0.47902	-0.79886	-0.94286	-0.33682
Z00065177-1 (Enpp1)	0.0135	1.04748	-0.52269	-0.72023	-0.64589	-0.49360
Z00030516-1 (Enpp2)	0.0463	0.02642	0.58286	1.97614	0.63268	0.00264
Z00073900-1 (Enpp3)	-0.0528	-0.36579	1.43486	-0.86077	0.08079	0.49429
Z00035364-1 (Entpd4)	-0.0214	-0.23263	0.70295	-0.04976	-0.22798	0.27433
Z00073960-1 (Entpd7)	-0.0359	-0.39522	0.50439	0.36142	-1.33807	-0.21728
Z00052536-1 (Entrep2)	-0.0227	-0.86791	0.88183	0.25542	0.84889	-0.60786
Z00046358-1 (Eomes)	-0.0644	-0.82859	1.48382	-0.43489	-2.76189	0.19393
Z00016651-1 (Ep400)	-0.0362	-0.69598	-0.10770	0.23714	-0.67920	0.28423
Z00035411-1 (Epb41)	-0.0068	-0.51591	-0.27541	-0.25162	0.40142	-0.66290
Z00034145-1 (Epb41l3)	-0.0011	0.91716	-1.34143	-0.17688	-0.23684	-0.86134
Z00025684-1 (Epb41l4a)	-0.0180	0.47533	-1.13501	-0.14294	0.88859	-0.06087
Z00030170-1 (Epb41l4aos)	0.0190	-0.04298	1.40294	-0.08858	0.28060	-0.03830
Z00073986-1 (Epb41l5)	0.0119	1.18656	-0.97025	-0.89846	0.05846	-0.39207
Z00022538-1 (Epb42)	-0.0127	1.21302	-0.61904	-0.04540	-0.81391	-0.93772
Z00023057-1 (Epgn)	0.0222	1.08852	-1.64371	-0.73728	0.64387	-0.54386
Z00005262-1 (Epha2)	0.0507	1.38962	-0.62284	0.33207	0.48492	0.21459
Z00021457-1 (Epha4)	-0.0113	0.55904	-0.94223	-0.81548	-0.20215	-0.29335
Z00039251-1 (Epha7)	0.0627	0.07859	-1.20198	-1.53970	1.10411	-0.28990
Z00015986-1 (Ephb3)	0.0183	0.24704	-0.61221	0.17060	0.87644	-0.56534
Z00039330-1 (Epop)	-0.0028	-0.02937	0.58039	-0.53412	0.75171	-0.00235
Z00005119-1 (Epor)	-0.0046	0.12128	0.96359	-0.46282	-0.50009	-0.16567
Z00063166-1 (Eprn)	-0.0119	0.10418	-0.40882	-1.08704	1.32495	0.33452
Z00017506-1 (Epsti1)	0.0097	0.26533	-0.28761	-1.83885	0.30624	-0.50140
Z00074802-1 (Erbb2)	0.0279	0.66732	-0.63597	-0.22342	0.63883	-0.32316
Z00005210-1 (Erbb3)	0.1110	-0.37035	1.18018	2.07873	-0.11890	1.11725
Z00037568-1 (Erc1)	-0.0796	-1.24990	-0.02761	0.72137	0.25449	1.52547
Z00013141-1 (Erdr1x)	0.0800	-0.70158	-0.26048	1.49090	-1.31196	-0.85535
Z00024915-1 (Erg)	-0.0676	-1.47855	-1.11361	0.70942	-0.41220	-0.55580
Z00037064-1 (Eri1)	0.0403	1.04204	0.42260	-0.30505	0.03659	-0.24539
Z00035056-1 (Erich3)	0.0562	3.01404	0.20742	-0.44795	0.48971	-2.13609
Z00030114-1 (Erln)	-0.0359	-0.30894	-2.06608	-1.08538	0.61732	-0.21454
Z00005501-1 (Ermap)	-0.1622	-1.87389	3.25274	-0.95501	-0.53206	-0.09051
Z00062485-1 (Ern1)	-0.0169	-0.25905	0.14905	0.48178	-1.09549	-0.21897
Z00024256-1 (Ern2)	0.0114	-0.73475	0.25082	1.46442	0.39393	-0.82146
Z00067322-1 (Ero1a)	0.0487	0.32495	1.27250	-0.16113	-0.95511	0.34064
Z00052201-1 (Erv3)	-0.2907	-0.58467	-2.67620	4.71570	-1.76624	6.75237
Z00064612-1 (Esr1)	0.0469	-0.45321	0.31610	2.10824	-0.73182	-1.65806
Z00044874-1 (Esrp2)	-0.0011	-0.70998	-0.76861	-0.06571	0.41151	-0.27466
Z00063474-1 (Esrrg)	0.0704	-0.51440	-0.68900	-1.29873	-1.14069	-0.05930
Z00005335-1 (Esx1)	-0.0351	-0.66442	-1.24884	-0.07338	0.69359	0.52280
Z00022904-1 (Etd)	-0.0340	-1.74699	-1.74872	0.50367	1.58618	-0.47758
Z00039047-1 (Etfb)	-0.0539	-0.67135	-0.03195	-0.28510	0.25893	-0.08256
Z00026823-1 (Etfbkmt)	0.0510	0.88650	-0.78111	-0.07483	0.57701	0.39075
Z00042207-1 (Etohd2)	0.0526	1.57650	0.24178	-1.08518	-0.09447	0.39073
Z00023237-1 (Etos1)	-0.0199	1.19587	-0.21892	0.32094	-0.61647	-0.89341
Z00034469-1 (Ets2)	-0.0320	-0.64084	1.11484	0.24558	-0.17111	0.48113
Z00003720-1 (Eva1a)	-0.0529	-0.24365	0.74161	-0.25862	-0.82075	-0.29750
Z00027192-1 (Eva1c)	-0.0611	0.47766	-0.52721	1.68636	-1.60528	1.23100
Z00058033-1 (Evc)	0.0469	-0.35972	-0.67249	-0.43900	-0.84297	-0.23095
Z00054570-1 (Evc2)	0.0210	1.47468	0.38886	0.45146	0.16414	0.54621
Z00005337-1 (Evx2)	-0.0098	-0.60204	0.70239	0.62998	0.03733	-0.66160
Z00074901-1 (Exoc3l)	-0.0331	-0.64395	-0.49894	-0.19000	0.70743	-0.25501
Z00041076-1 (Exoc3l4)	0.0041	-0.81668	-1.29971	-0.36800	0.38525	-0.13653
Z00048229-1 (Exoc6b)	-0.0084	-0.60606	-0.19596	0.77017	-1.49430	0.43515
Z00024330-1 (Extl1)	-0.0875	-1.00701	-0.33113	-0.02589	0.92489	-0.13164
Z00076660-1 (Eya1)	0.0031	0.16959	1.14464	-0.73559	-0.41238	-0.75494
Z00031113-1 (Eya4)	0.0328	1.87693	-0.00341	-0.11932	-0.27431	-1.59236
Z00009840-1 (Ezhip)	0.0288	0.20642	0.36586	-1.70290	0.53741	-0.17250
Z00060069-1 (F11)	-0.0230	1.68176	0.16414	0.69944	-0.13879	-1.23546
Z00011697-1 (F11r)	0.0583	-0.66572	-0.34493	-0.17138	-1.14484	-0.66394
Z00053640-1 (F13a1)	0.0470	-0.37361	0.90771	0.53177	0.72999	0.79209
Z00074700-1 (F2rl1)	0.0258	0.35548	-1.02281	-0.30405	1.47299	-0.11697
Z00025021-1 (F2rl3)	-0.0860	-0.84264	-0.09150	0.08060	0.04276	-0.42653
Z00067456-1 (F830210D05Rik)	-0.0500	1.19894	0.95045	-0.50599	0.71416	0.68886
Z00071678-1 (F830208F22Rik)	0.1392	-0.70373	-0.45302	-1.55370	-2.49257	-0.07144
Z00071620-1 (F930026P19Rik)	-0.0259	-1.23966	-1.21632	-0.31929	-0.26669	-0.88992
Z00070633-1 (F830016B08Rik)	0.1026	-1.01453	-0.67542	-0.51730	-1.44485	-0.37407
Z00027864-1 (F730043M19Rik)	0.0493	0.43433	-0.99549	2.16628	-0.30120	0.70548
Z00025443-1 (F7)	0.0568	-1.17883	0.60927	2.12394	0.45295	1.28271
Z00076413-1 (F420015M19Rik)	0.0234	0.67110	1.30261	1.63614	-0.68178	-0.36589
Z00058044-1 (F5)	0.0430	-0.59594	-0.71416	-1.30142	-0.38133	-0.65197
Z00028680-1 (F730016J06Rik)	0.0731	-1.57037	-0.68183	-0.79958	-2.07333	-1.22217
Z00028557-1 (F830001A07Rik)	-0.0995	-0.43293	1.07646	0.02756	-2.82310	-1.47889
Z00021806-1 (Fa2h)	-0.0360	-0.72563	0.52541	0.43985	-0.83773	-0.29529
Z00038962-1 (Fabp12)	0.0634	0.91152	-1.47554	0.95128	0.20057	0.61405
Z00022893-1 (Fabp3)	-0.0447	-0.65734	-1.70602	-0.65137	-0.12033	0.60224
Z00072107-1 (Fabp5)	-0.0780	-1.69307	0.83124	1.11807	0.73955	-0.67296
Z00024037-1 (Fabp6)	-0.0468	0.05628	2.16859	-0.79780	-1.25741	-2.07573
Z00023899-1 (Fabp7)	0.0137	-0.90268	0.81409	-0.92214	0.32957	-0.52279
Z00073878-1 (Fads6)	-0.0704	-0.91433	-0.57755	0.30404	1.17294	0.37557
Z00054512-1 (Faf1)	0.0088	1.05792	0.54140	0.21146	0.36006	-0.10307
Z00020437-1 (Fahd1)	0.0323	1.14927	-0.14498	-0.16206	-0.10829	-0.61868
Z00035612-1 (Fam107b)	-0.0599	0.23108	-1.38945	-0.01238	0.02641	-0.26597
Z00050839-1 (Fam110b)	-0.0398	-0.48840	1.30611	0.38500	0.18232	-0.30825
Z00004717-1 (Fam114a1)	-0.0307	0.94623	0.66172	0.51830	0.03433	-0.10965
Z00008606-1 (Fam118a)	0.0216	1.06367	0.37989	0.25906	-0.53570	-0.83829
Z00011843-1 (Fam131a)	-0.0042	-0.41810	-0.51321	0.13573	-0.25486	-0.32692
Z00076133-1 (Fam135b)	-0.1268	-1.16102	-3.12411	2.68622	-3.47722	-0.76000
Z00054505-1 (Fam151a)	0.0226	0.98834	-2.42394	-2.10270	2.04784	2.04068
Z00036910-1 (Fam162b)	-0.0309	-2.08518	-1.50919	-0.52735	1.89809	0.29881
Z00051430-1 (Fam167a)	0.0719	1.52439	-1.04617	0.76989	0.63070	0.14944
Z00026188-1 (Fam167b)	0.0214	-0.87557	-0.50855	-0.77690	0.96379	-0.53898
Z00074205-1 (Fam168a)	-0.0376	-0.28151	1.04911	-0.47762	-0.18490	0.61220
Z00076543-1 (Fam169b)	-0.0100	1.21746	-0.17941	1.31788	-0.73894	0.98810
Z00026468-1 (Fam170a)	-0.0297	-0.04905	1.40785	-0.61472	-0.77856	-1.23163
Z00004214-1 (Fam171a1)	0.0176	-0.31222	0.70475	-0.36746	1.18732	0.23615
Z00060381-1 (Fam171a2)	-0.0369	0.09522	-0.92711	-0.46861	0.62891	-0.31194
Z00011757-1 (Fam174b)	-0.0088	-0.34382	0.30835	0.14265	-0.78842	-0.84294
Z00032219-1 (Fam184b)	0.1042	-0.42845	0.26886	1.47914	1.22863	-0.57251
Z00049162-1 (Fam187a)	0.0811	-0.42810	-0.28484	0.87355	-0.24131	-2.81654
Z00075987-1 (Fam199x)	-0.0098	-1.16615	-1.10619	1.08959	-0.65475	0.46494
Z00013312-1 (Fam20c)	0.0054	1.11593	-0.38399	0.44620	0.54308	0.28198
Z00053475-1 (Fam219a)	-0.0848	-0.82752	0.55952	0.30100	0.08066	-0.41217
Z00061303-1 (Fam221a)	-0.0246	0.81305	1.03826	2.20541	0.49252	-0.79693
Z00041323-1 (Fam222b)	0.0094	-0.83888	-0.19445	0.72074	-2.44722	0.28483
Z00025913-1 (Fam229a)	-0.1148	-1.97294	-0.73279	0.67507	-0.57595	0.65037
Z00076347-1 (Fam236c)	-0.0484	-1.06446	-0.91632	0.28876	0.77446	-0.00946
Z00060128-1 (Fam240a)	-0.0333	1.55490	0.49990	0.53130	0.85829	0.91689
Z00010959-1 (Fam3c)	-0.0287	0.00210	-0.93375	-0.42004	-0.20528	-0.37106
Z00034373-1 (Fam43a)	0.0296	1.17331	-0.29824	-0.06320	-0.52247	-0.24562
Z00039804-1 (Fam50b)	-0.0176	-0.16870	1.59507	0.08366	-0.01213	0.20155
Z00060279-1 (Fam76a)	-0.0205	-0.57128	0.63808	0.35765	-0.38352	0.22171
Z00017489-1 (Fam78a)	-0.1140	-1.93873	-0.15058	-0.55399	0.44887	-0.68420
Z00038316-1 (Fam78b)	-0.0040	-0.45794	0.36830	-0.19102	0.34428	0.74125
Z00052004-1 (Fam83b)	-0.0476	-0.77289	0.46373	0.42762	0.39297	1.03511
Z00074741-1 (Fam83f)	-0.0275	-1.07141	-0.85031	0.08494	0.91598	-0.62345
Z00005950-1 (Fam83g)	0.0110	-0.46314	0.00151	0.61908	1.05614	-0.01982
Z00026990-1 (Fam89a)	-0.0493	-0.54828	0.18930	-0.30428	-0.28086	-0.27085
Z00058594-1 (Fam98b)	0.1562	-1.10000	-1.16548	-2.60587	-3.66902	-0.07037
Z00028005-1 (Fancc)	0.0224	-0.51191	0.12563	1.04768	-0.60765	-0.62495
Z00049590-1 (Fancd2os)	-0.1214	-0.64504	1.82409	-1.69538	-0.06149	0.83535
Z00050872-1 (Fanci)	0.0363	1.65055	0.52327	0.27591	-0.55801	-2.02868
Z00033044-1 (Farp1)	-0.2018	2.07944	1.74784	1.10467	3.33368	1.89373
Z00018474-1 (Farsa)	0.0234	0.30977	0.99730	-0.20297	-0.72826	-0.17905
Z00000549-1 (Fasl)	-0.0802	-1.02479	0.44768	-1.27536	-1.39464	-2.19915
Z00060132-1 (Fat2)	0.0577	-0.13821	0.28442	2.41488	-0.41833	0.51721
Z00035078-1 (Fat4)	-0.0908	-0.38402	-1.88640	-1.08677	0.36552	0.66180
Z00032453-1 (Fau)	-0.0201	-1.16007	0.83764	0.59666	1.09031	0.32022
Z00053138-1 (Faxc)	-0.0462	-0.15093	1.65245	-0.59422	0.38282	0.47901
Z00033253-1 (Fbl)	0.0455	1.16790	0.13095	-0.53767	0.22469	0.49039
Z00009499-1 (Fblim1)	-0.0739	-0.94263	0.80556	0.09101	-0.40704	-0.37849
Z00036500-1 (Fbln1)	-0.0071	0.05417	1.44044	-0.37492	-0.01878	0.09069
Z00075551-1 (Fbln2)	0.0669	1.42728	-0.59752	-0.14496	-0.12366	3.31483
Z00025851-1 (Fbn2)	-0.0375	-0.74991	-1.44758	-0.33558	0.02741	-1.58882
Z00001004-1 (Fbxl19)	-0.0161	-0.67637	-0.06345	0.39959	1.52880	0.29550
Z00025326-1 (Fbxl2)	-0.0010	0.60674	1.19764	-0.10202	0.62529	0.52143
Z00051468-1 (Fbxl21)	0.0709	1.69501	0.39692	-0.37648	0.05500	-0.86184
Z00051871-1 (Fbxl22)	-0.0110	0.74459	-1.87286	-0.26986	1.21406	1.65881
Z00029411-1 (Fbxl7)	-0.0705	-0.25112	-1.69362	0.26880	0.44773	1.01336
Z00022519-1 (Fbxl8)	-0.0124	-0.29815	0.51249	0.24826	-0.00446	0.30765
Z00009042-1 (Fbxo15)	0.0014	0.30177	-1.98787	-0.40215	-0.11082	0.32891
Z00024952-1 (Fbxo17)	0.0553	1.73221	-1.70014	-0.19764	1.42807	0.09751
Z00043542-1 (Fbxo27)	-0.0083	-0.49526	1.56006	0.01356	0.41857	0.07665
Z00074231-1 (Fbxo32)	-0.0337	1.55727	0.66254	0.88710	-0.60762	-0.84320
Z00024697-1 (Fbxo34)	0.0362	1.01887	-0.53552	-0.17351	0.54174	0.26056
Z00052902-1 (Fbxo4)	0.0166	1.06265	-0.32075	0.10345	-0.38050	-0.57774
Z00056160-1 (Fbxo41)	0.0366	-0.36801	-0.49472	-0.07960	-1.10742	-1.30753
Z00033328-1 (Fbxw16)	-0.0327	0.39518	-0.44200	-2.05717	0.41129	0.09262
Z00043996-1 (Fbxw19)	0.0016	1.48087	0.68787	0.56217	-0.54508	-0.90563
Z00075863-1 (Fcer2a)	0.1148	1.57220	0.59391	-0.90356	-0.55902	-0.51798
Z00073994-1 (Fcgbp)	-0.1000	1.14587	-2.54935	-1.72702	-0.34380	-3.28601
Z00035166-1 (Fcgr1)	0.0066	-0.35559	0.42538	-1.41543	0.79717	-0.75288
Z00023004-1 (Fcgr4)	-0.0383	-0.87909	0.77637	-1.29909	-0.16386	-0.50874
Z00056356-1 (Fcho1)	-0.0332	-0.53922	0.03917	0.60941	-0.52629	-0.77630
Z00048222-1 (Fcmr)	0.0910	1.27361	1.03617	-0.54641	0.06463	-1.36806
Z00022650-1 (Fcna)	0.0058	0.44620	0.92818	-0.24086	2.01668	0.86441
Z00028212-1 (Fcnb)	0.0198	-0.91577	-0.50875	1.36028	0.94313	-3.04314
Z00056329-1 (Fcor)	-0.0113	-1.37165	-0.91460	-0.81283	0.27373	-0.66331
Z00024344-1 (Fcrl1)	-0.0333	1.01495	0.26421	-1.60839	1.37657	-0.14158
Z00036416-1 (Fcrl2)	0.0175	-0.68802	-0.53936	-0.21628	2.97924	-0.22692
Z00022784-1 (Fcrla)	0.0336	1.67782	0.92949	-0.63872	0.56240	-0.86744
Z00035705-1 (Fdx1)	0.0926	-1.72814	-1.80183	-1.81844	-0.74335	-0.20710
Z00029839-1 (Fendrr)	-0.0556	-0.66420	-0.85051	0.45599	1.25306	0.29478
Z00009510-1 (Fermt2)	-0.0476	-0.55453	0.39442	0.13446	-0.28628	0.01464
Z00007231-1 (Fermt3)	-0.0335	-0.47332	1.03017	-0.41190	0.18289	0.12294
Z00070340-1 (Fetub)	-0.0280	-0.45137	0.64973	0.28823	-0.59922	-0.32498
Z00046973-1 (Fezf1)	-0.1469	1.27389	2.02210	0.66366	1.39671	1.56688
Z00059216-1 (Ffar4)	-0.0166	0.72573	-0.23379	1.86740	-0.18253	1.68547
Z00015700-1 (Fgd1)	0.0100	1.05921	1.35332	1.18079	-0.62535	-0.54812
Z00024725-1 (Fgd2)	-0.0060	-0.18363	0.51943	-0.98103	1.05356	-0.64358
Z00022038-1 (Fgd5)	-0.0470	0.34654	-1.36911	-0.89178	0.70549	0.18519
Z00074658-1 (Fgf17)	-0.0969	-1.05706	0.32262	0.00324	0.42801	-0.35728
Z00023582-1 (Fgf18)	-0.0511	0.15988	-1.38010	0.29194	0.95053	-0.58952
Z00024414-1 (Fgf20)	0.0404	1.03178	-0.11280	1.27727	1.05430	-4.33156
Z00005418-1 (Fgf9)	0.0739	0.45860	-0.81104	-0.10578	2.08325	0.73128
Z00012918-1 (Fgfr1)	-0.0279	0.83047	0.83909	0.48391	-1.08660	0.06394
Z00059230-1 (Fgfr2)	-0.0633	1.35532	1.04301	-0.06069	0.32244	1.00963
Z00062871-1 (Fgfr3)	-0.0005	-0.07122	-0.97153	1.68923	0.39274	-2.13845
Z00005270-1 (Fgfr4)	-0.0536	-0.97331	-2.00757	-0.20920	2.61104	0.77027
Z00043170-1 (Fhdc1)	-0.0254	-0.32158	-0.63672	0.31377	0.80896	0.46090
Z00012342-1 (Fhl1)	-0.0668	-0.24725	-1.07847	0.07210	0.75800	-0.12644
Z00026018-1 (Fhl3)	-0.0349	-0.51145	0.86951	0.37054	-0.25269	-0.01585
Z00007165-1 (Fhod3)	-0.0792	-0.49971	-1.54759	-0.33511	1.62628	-0.30188
Z00043808-1 (Fibcd1)	0.0544	-0.08960	1.19471	1.50971	1.93344	1.47203
Z00044316-1 (Fibin)	-0.0166	1.37421	-2.50406	-0.54773	1.02919	-0.20312
Z00013384-1 (Ficd)	-0.0601	-0.67872	0.74803	0.14308	0.09983	-0.18461
Z00024575-1 (Fign)	-0.0146	-0.38626	-1.27430	-0.54374	0.51097	0.58184
Z00024632-1 (Fignl1)	0.0107	-0.46138	-1.29808	-1.07305	0.67111	0.18161
Z00029894-1 (Fip1l1)	-0.0771	-1.32888	-0.01338	-0.36741	0.42139	0.07487
Z00007308-1 (Fkbp10)	-0.0303	-0.20095	-0.64327	-0.02086	1.11829	0.07066
Z00034313-1 (Fkbp11)	-0.0491	-0.38458	0.94106	-0.15265	-0.89675	-0.82963
Z00051076-1 (Fkbp14)	0.0231	1.18326	0.05625	0.13070	0.13094	-0.33494
Z00011647-1 (Fkbp3)	-0.0355	-0.84560	-0.18874	-0.40729	0.41105	-0.16331
Z00028697-1 (Flg2)	-0.1099	2.33305	0.84950	2.08813	2.72453	0.84003
Z00034405-1 (Fli1)	-0.0495	1.67911	-1.00383	-1.83584	0.36206	0.09135
Z00058642-1 (Flnc)	-0.0553	1.26650	0.70495	0.55213	-0.75767	1.49571
Z00055456-1 (Flot1)	-0.0623	-0.83414	0.40791	0.19848	0.40744	0.32623
Z00003636-1 (Flot2)	-0.0291	-0.38365	-0.00532	-0.10953	0.62720	0.24513
Z00078174-1 (Flrt1)	-0.0341	-0.07946	-1.24606	-0.19719	0.12780	0.57148
Z00012709-1 (Flrt2)	-0.0568	0.11949	-1.69806	-1.24641	0.81058	1.15813
Z00001841-1 (Flrt3)	0.0053	-0.02263	-1.73631	-1.52284	0.16040	0.46971
Z00005188-1 (Flt1)	-0.0369	-0.35647	0.55418	0.36230	-0.45098	-0.05283
Z00058508-1 (Flvcr1)	-0.0552	0.38426	1.09258	0.71148	0.47840	-0.92176
Z00035585-1 (Flvcr2)	-0.0293	0.15765	-0.94031	0.19003	0.28297	-0.35478
Z00049403-1 (Fmc1)	0.0082	-0.26991	-0.80107	-0.23619	0.07353	-0.47018
Z00031752-1 (Fmnl1)	-0.1054	-0.99126	-0.43480	0.45362	0.49729	0.06922
Z00034712-1 (Fmnl3)	0.0134	0.51482	-0.86672	-0.53761	0.84134	-0.18075
Z00023974-1 (Fmo2)	-0.1673	-0.20298	-1.79342	1.47371	-2.13329	2.55322
Z00011515-1 (Fmr1)	0.0072	-0.04505	-0.29696	0.65015	0.17053	-0.49705
Z00017799-1 (Fn1)	0.0106	0.54530	0.87147	-0.58642	-0.74914	0.19533
Z00024753-1 (Fn3k)	-0.0428	-0.81578	-0.83462	0.93458	-0.07072	0.59805
Z00072638-1 (Fnbp1l)	-0.0252	-0.55219	-0.83728	0.52224	-1.28699	0.27767
Z00029361-1 (Fndc1)	-0.0086	1.57056	0.27842	-0.11368	0.40760	-0.57863
Z00058534-1 (Fndc10l)	0.0369	-0.03906	-0.29848	-2.21254	-1.42260	0.29820
Z00062143-1 (Fndc4)	-0.0138	0.05425	1.07976	-0.52481	-0.36756	-0.56235
Z00073922-1 (Fndc5)	-0.0387	-0.54620	-1.37065	-0.31502	0.37404	0.30462
Z00014707-1 (Fndc7)	0.0322	-0.87637	0.09039	1.28947	1.30314	0.07917
Z00024198-1 (Folr1)	-0.0138	-0.73631	-0.95408	0.40501	1.16163	-0.86508
Z00022847-1 (Folr2)	0.0563	-0.87858	-1.12244	-0.87060	-0.34444	-0.60410
Z00009663-1 (Fos)	0.0739	1.67395	-0.08806	0.12062	-0.13778	0.19877
Z00005762-1 (Fosl1)	-0.0536	0.51323	0.77966	0.93625	-0.83290	0.26900
Z00022421-1 (Foxc1)	0.0047	1.09844	-0.43343	-0.55980	0.42608	-0.50283
Z00074881-1 (Foxc2)	0.0150	1.37920	0.44233	0.47698	-0.38823	-0.27195
Z00023872-1 (Foxd3)	0.0821	-0.74812	-0.72369	-0.89361	-2.15557	-0.23751
Z00027114-1 (Foxe1)	-0.0615	-0.93298	0.37946	0.73289	0.35910	-0.35666
Z00023685-1 (Foxf1)	0.0351	1.06983	-0.87719	-0.43096	0.43416	0.51052
Z00023574-1 (Foxf2)	0.1326	2.26436	0.07183	0.07533	-0.93715	-0.97340
Z00070343-1 (Foxg1)	-0.0814	-0.95230	-0.16429	0.27716	-0.28502	0.10975
Z00011311-1 (Foxn4)	-0.0064	-0.96062	-0.66099	-0.56873	-0.84780	-2.04438
Z00023160-1 (Foxo4)	-0.0441	-1.41194	0.69780	1.29569	0.67761	-0.08331
Z00035422-1 (Foxp1)	0.0370	1.21255	-0.38682	-0.10502	0.52191	0.65317
Z00070650-1 (Foxred2)	-0.0674	-0.73321	0.50124	-0.00212	0.30241	-0.13941
Z00024061-1 (Fpr1)	0.0738	-0.46053	0.81368	-1.64262	3.21960	0.26110
Z00008620-1 (Frat2)	0.0713	1.34935	-0.17670	-0.25245	0.31310	0.13163
Z00076971-1 (Frem2)	-0.0497	0.56737	-0.39772	-1.88984	0.21952	-1.28576
Z00028675-1 (Frey1)	0.0261	-1.37250	0.88373	-0.54233	1.19438	1.09249
Z00062993-1 (Frmd4a)	-0.1038	-0.38365	1.70338	0.09732	-2.53889	0.13706
Z00030827-1 (Frmd4b)	0.0365	1.21059	-0.11379	-0.34441	0.52817	0.52799
Z00045512-1 (Frmd5)	-0.0406	0.32429	-0.92478	-0.70668	0.08908	-1.24537
Z00014587-1 (Frmpd1)	-0.0554	-0.01578	-1.54160	0.27796	0.42012	-0.14995
Z00047997-1 (Frmpd3)	0.0228	-1.13409	-0.85520	0.06105	-0.78920	-1.03388
Z00035520-1 (Frrs1)	-0.0281	0.06781	-0.91921	0.71598	0.40781	0.67902
Z00059723-1 (Fryl)	-0.0028	-0.52284	0.72114	0.40691	-1.12391	0.24685
Z00057636-1 (Fscn1)	-0.0617	-0.17391	0.80290	-0.45031	-0.95987	-0.10588
Z00025373-1 (Fscn3)	0.0558	-0.78775	0.24684	2.00538	-0.59994	-0.90144
Z00038982-1 (Fsip1)	-0.0188	1.41660	-0.09302	-0.70573	0.68432	1.36140
Z00005340-1 (Fst)	-0.0386	0.57354	-1.17641	-0.04746	-1.00316	-1.29600
Z00055391-1 (Fstl1)	-0.0021	0.82235	-0.65843	1.27346	-0.66914	0.77775
Z00005685-1 (Fstl3)	-0.1072	-1.25261	0.04340	0.45621	1.16166	0.91057
Z00044853-1 (Fstl5)	0.0425	-0.31303	-0.65734	0.13441	-2.18180	-1.29213
Z00009019-1 (Ftdc2)	-0.0109	0.09269	2.52468	-1.71778	0.66486	0.11018
Z00001003-1 (Fthl17a)	-0.0426	-0.71047	0.70104	0.44720	-0.08260	-0.29452
Z00031176-1 (Fthl17e)	-0.1087	-2.87563	1.19506	1.46844	1.11683	2.53904
Z00029646-1 (Ftx)	0.0336	-0.32466	0.22563	1.17892	0.10564	-1.06806
Z00019032-1 (Fubp3)	-0.0010	0.03626	1.06668	-0.29359	-0.19245	0.30654
Z00011837-1 (Fundc2)	-0.0047	-0.53009	-0.20951	-0.46553	0.20648	0.18371
Z00032689-1 (Fut9)	0.0231	1.45536	0.16494	-1.45267	-0.50970	0.27800
Z00074456-1 (Fxyd3)	-0.0191	-1.34243	-1.72047	-0.56372	1.57908	-0.24474
Z00014991-1 (Fxyd4)	-0.0477	-0.51273	-0.50948	-0.09153	0.94978	-0.58597
Z00024618-1 (Fxyd5)	-0.0439	-0.16744	-0.88869	1.45773	-0.28340	1.00584
Z00033231-1 (Fxyd6)	0.0199	0.95237	-1.62672	0.47826	1.41775	0.42577
Z00059390-1 (Fzd1)	-0.0600	0.18885	-0.97413	1.29649	-0.40050	1.31455
Z00016209-1 (Fzd5)	0.0356	0.76519	-0.96043	-0.88824	-0.05722	0.52152
Z00074754-1 (Fzd6)	-0.0337	0.40318	-1.37645	-0.82828	1.04537	-0.46690
Z00024062-1 (Fzd8)	0.0039	1.14295	0.47726	-0.23685	0.46759	0.31001
Z00051655-1 (G2e3)	0.0582	0.98454	0.52298	-0.45056	-0.88697	-0.38131
Z00057505-1 (G430049J08Rik)	-0.0706	1.34903	0.45762	2.07070	0.44222	-1.31453
Z00075773-1 (G530011O06Rik)	-0.0215	1.17247	1.03805	-0.58568	0.81649	0.72453
Z00054344-1 (G630016G05Rik)	0.0276	0.29011	1.49778	-0.53419	-0.89964	-0.68257
Z00027936-1 (G630030J09Rik)	-0.0723	1.98249	-0.10861	1.04831	0.47494	-2.02661
Z00076228-1 (G6bos)	-0.1011	-1.27728	0.55271	0.58916	0.57524	0.87180
Z00032199-1 (Gabbr2)	0.0019	-0.28982	-0.31570	1.04634	0.02831	-1.16418
Z00078106-1 (Gabpb2)	0.0085	0.23390	1.57219	-0.05722	0.01248	-0.14965
Z00064446-1 (Gabra3)	0.0315	-0.41183	-0.29027	-0.56236	0.79162	-1.97343
Z00030383-1 (Gabrb3)	0.0423	1.37475	-0.14428	-0.45255	0.47539	2.14366
Z00056592-1 (Gabrp)	-0.0681	-0.21447	-1.57825	0.44969	0.86836	-0.03423
Z00023374-1 (Gabrq)	0.0928	-0.05198	1.29288	3.19013	1.40379	0.42323
Z00044277-1 (Gad1)	0.1452	2.34806	-0.78641	-0.09239	0.33173	0.40138
Z00024088-1 (Gadd45g)	-0.0175	-0.41448	-0.45136	0.56756	-0.10817	0.62453
Z00023649-1 (Gal)	-0.0150	0.92441	-0.33571	0.11806	-0.55986	-1.60255
Z00032913-1 (Gal3st3)	-0.0217	-1.02483	-0.02366	1.17081	-0.69834	0.02119
Z00026634-1 (Gal3st4)	0.0365	0.43065	-0.63290	-1.44038	1.63535	-0.60717
Z00001147-1 (Gale)	-0.1063	-1.34943	-0.08105	-0.28028	-0.57059	-0.31255
Z00001305-1 (Galk1)	-0.0023	-0.61738	1.60873	0.05896	0.23394	0.63303
Z00034080-1 (Galns)	0.0362	-0.37497	0.57474	0.91063	1.00030	0.29143
Z00028990-1 (Galnt11)	-0.0866	-0.12557	-0.52655	0.90884	-1.75262	0.22030
Z00040424-1 (Galnt12)	-0.0281	-0.36418	1.47136	-0.27828	-0.33149	0.57668
Z00071353-1 (Galnt13)	0.0087	-1.15862	0.95727	0.57881	1.54021	0.57029
Z00046555-1 (Galnt14)	0.0309	0.07744	2.15415	-0.20822	0.47131	1.03160
Z00051684-1 (Galnt15)	-0.0031	0.61580	0.30132	1.24200	0.16173	2.63150
Z00045606-1 (Galnt16)	-0.0061	-0.40776	-0.83096	-0.41650	0.89050	-0.79616
Z00072972-1 (Galnt17)	-0.0429	1.25193	0.92046	0.96779	0.92160	-0.11890
Z00072051-1 (Galnt18)	-0.0180	-0.35255	-0.78970	-0.22534	0.83507	-0.13738
Z00008182-1 (Galnt3)	-0.0441	0.04062	-1.10781	-0.62349	0.28967	-0.23251
Z00025522-1 (Galnt4)	0.1140	2.00520	0.15404	-0.65184	0.56110	0.74541
Z00043493-1 (Galnt5)	0.1081	-1.06596	0.77006	3.10377	-0.77162	-1.52171
Z00015698-1 (Galnt6)	-0.0337	-0.84309	1.43444	0.76212	-0.50138	0.12142
Z00017258-1 (Galnt7)	0.0029	0.77766	0.48945	-0.10985	-1.18966	-0.20213
Z00043466-1 (Galnt9)	-0.0296	-0.80967	0.39354	-0.14526	-0.99558	-0.63923
Z00026736-1 (Gamt)	-0.0130	-0.74722	-0.30397	-0.31102	0.69551	-0.60359
Z00037856-1 (Gan)	-0.1268	-1.77202	0.17300	0.60945	0.11655	1.13233
Z00013064-1 (Gap43)	-0.0207	-0.90070	-1.13042	-0.48304	0.63694	-0.67611
Z00033682-1 (Gapdh)	-0.0356	-0.88610	0.94371	0.28795	0.48791	0.44319
Z00023720-1 (Gapdhs)	0.0042	-0.46788	0.54036	0.34816	0.62694	0.83065
Z00010265-1 (Garem1)	0.0396	1.13427	-0.58227	-0.12416	0.00732	-0.55208
Z00059175-1 (Garin1a)	0.0017	-0.71549	-0.01349	1.67054	-0.41493	-0.92927
Z00027062-1 (Garin3)	-0.1441	-1.08642	1.50582	-1.12801	0.34219	1.39970
Z00009536-1 (Garin5a)	0.0419	-0.24233	-0.58757	-0.08120	-1.26664	-0.52784
Z00056644-1 (Gas2l2)	-0.1655	-2.73290	1.06905	1.26089	1.29827	-0.03143
Z00034057-1 (Gas5)	-0.0243	-0.68527	0.70116	0.11756	0.39207	0.19262
Z00036157-1 (Gas6)	0.0103	0.44164	-0.83313	-0.13970	0.76979	0.11264
Z00074426-1 (Gas7)	0.0086	0.94991	-0.51756	0.64235	-0.87817	0.85101
Z00052043-1 (Gata3os)	0.0586	1.56873	0.62819	0.04829	-0.43943	-0.86133
Z00013134-1 (Gata4)	-0.0731	0.23898	-2.52664	-1.46514	0.96557	-1.11738
Z00055854-1 (Gata5)	0.0814	0.54973	-1.66585	-1.28711	2.63725	-1.01746
Z00007320-1 (Gata6)	0.0044	0.82350	-0.11241	-1.39565	0.77188	0.05355
Z00063426-1 (Gatad1)	0.1110	-0.32059	0.30802	2.59834	-0.59687	-1.09205
Z00018990-1 (Gatd3a)	-0.0147	-0.31671	-0.10481	-0.27718	0.67478	-0.25394
Z00002681-1 (Gbp2)	-0.0299	0.53671	-0.95557	-1.09892	0.78626	0.35158
Z00035629-1 (Gbp3)	0.0183	1.09112	-0.80983	-0.72410	0.28066	0.65191
Z00030488-1 (Gbp4)	-0.0785	0.67243	-1.32189	-1.41494	0.75339	0.50931
Z00028185-1 (Gbp5)	0.0579	1.29669	-1.55255	-0.21854	-0.03491	1.39323
Z00030879-1 (Gbp6)	0.0243	1.67525	-0.82630	-1.55494	1.38966	1.19731
Z00001516-1 (Gbp9)	-0.0903	0.73941	-1.28264	-1.21042	0.74407	0.05441
Z00058483-1 (Gbx1)	-0.0655	-1.04815	0.41134	0.83611	0.43708	0.61379
Z00023261-1 (Gcgr)	0.0203	-0.76215	-1.26023	0.07750	0.34064	-0.83647
Z00060398-1 (Gch1)	-0.0148	0.88701	0.02397	0.09924	-0.92110	-0.51907
Z00052573-1 (Gchfr)	0.0158	0.19527	0.19638	0.46590	-0.92769	-1.33406
Z00056584-1 (Gck)	0.0618	-0.69445	1.12205	0.87195	0.57007	0.25496
Z00023144-1 (Gckr)	-0.0614	-0.67821	0.08651	0.27121	-0.11221	-0.78078
Z00005560-1 (Gclc)	0.1316	1.97568	-0.77328	0.81832	-0.74804	-0.19221
Z00054937-1 (Gcm1)	-0.1469	-2.56475	-0.84269	0.37068	0.75065	-0.90744
Z00057504-1 (Gcnt1)	0.0274	0.87234	-1.34796	0.13427	0.61650	-0.14780
Z00060061-1 (Gcnt2)	0.0387	1.85087	0.35323	0.07123	-0.99648	0.79085
Z00049685-1 (Gcnt3)	0.0421	-0.61754	-0.77092	0.41161	-0.21116	-1.85236
Z00075774-1 (Gcnt7)	-0.0013	-1.28196	-2.03031	-1.89872	0.98010	-2.10430
Z00016958-1 (Gdap10)	-0.0055	0.33532	0.19665	1.35893	-1.00905	0.35644
Z00070347-1 (Gdap7)	-0.0041	0.88694	1.26494	0.26331	-3.05070	-0.00060
Z00070349-1 (Gdap9)	-0.0313	-0.38309	0.43842	1.16133	-2.22501	0.39393
Z00026811-1 (Gdf11)	0.0246	-1.18720	-0.63162	0.58167	-1.72214	0.10117
Z00007931-1 (Gdf9)	-0.0124	0.31866	-0.71564	0.10759	0.51987	-1.02035
Z00047742-1 (Gdi2)	0.0836	1.25207	0.49644	-0.63182	-0.33058	-0.23324
Z00074485-1 (Gdpd1)	-0.0514	0.10381	-1.23135	0.30125	0.44286	0.26708
Z00047305-1 (Gdpd2)	0.0087	-0.54924	-0.23723	-0.82898	0.47308	-0.53111
Z00054784-1 (Gdpd4)	0.0296	1.46517	-0.87070	1.03021	1.00084	-0.85194
Z00003378-1 (Gdpd5)	-0.0014	0.19409	-0.79849	0.70545	0.23269	0.09205
Z00076139-1 (Gdpgp1)	-0.0430	-0.88776	-0.14865	0.73956	-0.78381	-0.06237
Z00024104-1 (Gem)	0.0609	1.09493	0.19380	-0.35666	-0.50512	-0.71301
Z00050467-1 (Gfod1)	0.0007	-0.33275	0.66775	0.22580	-0.63233	0.00916
Z00009880-1 (Gfpt1)	-0.0623	-0.41088	0.80186	0.01093	-0.54943	-0.90218
Z00001928-1 (Gfpt2)	0.0109	1.13697	-0.13829	-0.03964	-0.05159	-1.05202
Z00025730-1 (Gfra3)	0.0370	-0.87243	-1.65600	-0.36073	0.70568	-0.99960
Z00025085-1 (Ggh)	0.1207	-0.45300	-1.11322	1.03896	-2.02745	-4.16023
Z00060230-1 (Ggt1)	0.0249	0.71415	-0.63900	1.38280	-0.56547	0.05138
Z00023173-1 (Ggt5)	-0.0384	-0.18831	-0.14716	0.16847	1.11783	2.25555
Z00003488-1 (Ggt6)	-0.0156	-1.16807	-0.91713	0.01881	1.91545	0.01100
Z00066822-1 (Ggta1)	-0.0450	0.18237	-0.40809	-0.63050	0.54731	2.60080
Z00005388-1 (Ghrh)	-0.0127	-1.07845	-0.24070	-0.69836	-1.20040	-0.40896
Z00056170-1 (Ghrl)	0.0624	-0.07544	0.85237	1.55352	0.63230	1.47128
Z00001628-1 (Gigyf2)	-0.0053	-0.47201	-0.12312	0.33494	-0.84449	0.76029
Z00039910-1 (Gimap5)	0.0145	-0.82686	-1.19558	-0.52734	0.67715	-0.21965
Z00036634-1 (Gimap6)	0.0054	-1.04215	-0.81811	-0.72950	1.16901	0.31259
Z00033796-1 (Gimap7)	-0.0043	0.57677	0.22653	1.34927	-0.63401	-2.12935
Z00012237-1 (Ginm1)	-0.0098	1.09215	-0.45984	-0.70000	-0.59924	-0.23286
Z00024826-1 (Gip)	0.0337	-0.42595	-0.59490	-0.34973	-0.73660	-0.34449
Z00026483-1 (Gipc3)	-0.0696	-0.68724	0.12893	0.15563	0.57147	0.04267
Z00056213-1 (Gipr)	-0.0215	-0.75595	-0.37782	0.54905	0.86358	-0.43267
Z00035909-1 (Gja1)	-0.0563	0.57811	-0.70648	1.48864	-1.71905	0.88712
Z00075356-1 (Gja4)	-0.0722	-0.72865	-0.49367	0.36190	0.87267	-0.31313
Z00075223-1 (Gjb2)	-0.0181	-1.00724	-1.50783	-0.42433	0.76010	0.16052
Z00000369-1 (Gjb3)	0.0089	-0.64450	0.83448	0.90247	0.84103	0.95474
Z00031268-1 (Gjb4)	-0.0242	1.29897	0.03726	0.83338	-0.28991	0.13805
Z00001033-1 (Gjb5)	0.0534	-0.89775	2.42160	-0.22373	1.07182	1.73694
Z00004552-1 (Gjc1)	0.0129	0.90056	-0.72448	-0.39248	0.06936	-0.25977
Z00072063-1 (Gjd4)	-0.0522	1.18517	0.55444	0.73738	1.39337	-0.69270
Z00053525-1 (Gkn1)	0.0499	-0.35077	-0.64880	-0.29909	-1.25020	-2.35371
Z00043643-1 (Gkn3)	0.0505	-0.35749	-0.35289	0.29374	-1.12572	-1.52972
Z00009953-1 (Gla)	-0.0395	-0.59100	0.43401	0.16782	-0.22108	-0.09481
Z00035433-1 (Glce)	0.0348	1.45829	0.45519	-0.53099	-0.26657	-0.19866
Z00055208-1 (Gli3)	0.0318	-0.41588	-1.02841	-1.42489	-1.48177	-0.66644
Z00054042-1 (Glipr2)	-0.0365	-0.16642	1.34261	-1.22185	0.55478	0.94434
Z00021936-1 (Glis2)	0.0195	1.00218	-0.37417	-0.09759	0.33370	0.29540
Z00026658-1 (Glis3)	0.0241	1.33239	-0.42113	0.15265	-0.63373	-0.51708
Z00035317-1 (Glmp)	-0.0412	-0.99577	0.41082	1.01029	0.47283	0.19073
Z00048598-1 (Glod5)	-0.0347	0.84019	1.32373	0.10372	0.42328	-0.64815
Z00056614-1 (Glp2r)	0.0549	0.70934	1.60606	-0.56240	-0.37860	-1.34435
Z00023587-1 (Glrb)	0.0156	1.52778	-1.39694	-1.44411	1.15304	-0.51847
Z00024936-1 (Glrp1)	0.0176	0.15069	1.60776	-0.20115	0.99687	-0.85265
Z00039153-1 (Glrx3)	0.0224	-0.35359	-0.01938	-0.75737	0.62244	0.26449
Z00035340-1 (Gls)	0.0259	0.94580	-0.94530	-0.70459	1.17915	0.06320
Z00054252-1 (Glul)	0.0340	1.13456	0.95001	0.19000	0.15052	-0.11837
Z00071274-1 (Gm20772)	0.0394	-0.14411	0.23126	1.29511	0.10093	2.19733
Z00062326-1 (Gm32014)	0.0255	0.29483	0.31904	2.19778	0.27879	-0.89878
Z00065619-1 (Gm5544)	0.0459	0.89949	1.01332	0.11059	-0.38780	-0.92200
Z00068130-1 (Gm5831)	0.0002	-0.27073	0.63979	-0.02168	0.37733	-0.11366
Z00072144-1 (Gm20831)	0.0103	-0.37848	-0.16177	0.48722	-0.81499	2.62292
Z00046298-1 (Gm10044)	-0.0443	-0.99227	-0.35724	0.09544	-0.25581	-0.09050
Z00036321-1 (Gm5124)	-0.0643	1.28544	0.68202	0.10660	1.17884	0.00596
Z00030851-1 (Gm6754)	0.0042	0.41271	0.48402	1.83180	1.72199	-0.61616
Z00030272-1 (Gm13490)	-0.0178	-0.49819	0.89360	0.73706	0.09888	-0.78447
Z00029238-1 (Gm5086)	-0.0058	0.67914	-0.82174	-0.89250	1.10754	-0.34930
Z00073990-1 (Gm4924)	0.0613	1.21946	0.60554	-0.30865	-0.26010	-0.29833
Z00029708-1 (Gm10283)	-0.0140	1.82403	0.58998	-0.72571	-0.75609	0.39570
Z00032318-1 (Gm7628)	-0.0777	-1.07553	0.03820	-0.05976	0.64653	0.92648
Z00061396-1 (Gm5118)	0.0111	0.58139	-0.19396	1.29465	0.04602	-2.76791
Z00059762-1 (Gm4993)	0.0200	1.07383	-0.32126	-0.29191	0.14714	-0.33842
Z00030911-1 (Gm5470)	0.0301	1.04193	0.57356	-0.09564	-0.39475	0.11685
Z00058958-1 (Gm9734)	0.0177	-0.58142	0.00618	1.15370	1.55335	-0.59987
Z00055005-1 (Gm1153)	0.0433	-0.41560	0.43216	1.66134	-0.18428	-0.60760
Z00064484-1 (Gm15672)	0.0006	-0.18888	0.05431	0.96855	-0.86059	-0.95521
Z00029183-1 (Gm13710)	0.0371	-0.51457	0.07381	0.10899	2.03771	-0.58924
Z00042678-1 (Gm4922)	-0.0356	-0.41285	0.64510	0.04615	-0.37437	-1.47671
Z00060019-1 (Gm7969)	0.0195	0.96678	-0.34069	0.58381	1.28442	0.59916
Z00031475-1 (Gm21953)	-0.0580	-0.38619	0.38597	0.12892	-0.96699	-0.55930
Z00033087-1 (Gm8659)	0.0009	0.26011	0.76792	0.73274	0.65639	0.75900
Z00072216-1 (Gm20736)	0.0766	1.48621	-0.04055	-1.13689	-0.25938	0.73364
Z00059937-1 (Gm8883)	0.0575	0.28939	-0.48033	0.79773	0.25478	-2.28273
Z00033732-1 (Gm5706)	-0.0137	-0.51481	0.41152	0.41369	0.53943	0.57266
Z00029994-1 (Gm9970)	0.0543	0.90025	0.74373	0.13652	-0.71012	-1.09260
Z00064683-1 (Gm6133)	0.0234	0.57786	0.94033	-0.70532	0.06193	0.06318
Z00028411-1 (Gm13032)	0.0335	0.91773	1.03980	-0.02391	-0.31858	0.11692
Z00028234-1 (Gm6403)	0.0201	0.64906	-1.52924	0.71336	1.23734	0.02664
Z00071243-1 (Gm5183)	-0.0080	-0.40274	1.21796	0.76304	0.87745	0.45413
Z00028721-1 (Gm1123)	-0.0266	-0.22620	-0.10775	1.02019	1.27718	0.87739
Z00075687-1 (Gm16367)	-0.0488	0.86298	0.56647	1.94545	1.24136	-1.13027
Z00038486-1 (Gm4425)	0.0139	-0.74790	0.28920	1.26627	0.05338	-0.02222
Z00029805-1 (Gm11413)	-0.0946	1.12432	1.10255	0.49637	1.68936	1.34389
Z00059532-1 (Gm20737)	-0.0482	0.74114	0.38151	-0.07557	-1.33390	3.42792
Z00028594-1 (Gm29676)	-0.0242	0.27029	1.16692	0.17308	-0.31114	-0.55796
Z00071018-1 (Gm5666)	0.0624	1.58322	-0.79687	0.68742	-0.50543	-0.04904
Z00044427-1 (Gm45914)	-0.0871	-0.61589	0.79461	-0.76122	0.01827	-0.03106
Z00077989-1 (Gm7854)	0.0288	-0.98380	0.07312	0.35989	0.40615	-1.80131
Z00032987-1 (Gm11907)	-0.0564	-0.76035	1.15581	0.38709	0.34297	0.43370
Z00048375-1 (Gm4836)	0.0330	-0.01443	-0.55746	0.88292	-2.09787	-2.01678
Z00075618-1 (Gm5409)	0.0017	0.85304	-0.26551	1.84821	-0.98851	-2.03973
Z00039384-1 (Gm6985)	0.0487	1.17883	-0.36653	-0.53149	-0.21419	-0.04579
Z00028190-1 (Gm16897)	-0.0081	-0.76591	-0.72089	0.96544	-0.02113	-1.00065
Z00054722-1 (Gm6619)	-0.0429	1.18469	0.58023	1.15897	0.56378	-2.33277
Z00057440-1 (Gm14296)	-0.0134	0.64665	0.98844	1.19600	1.22651	-2.58427
Z00070092-1 (Gm7592)	-0.0528	0.03200	0.64602	-1.61553	0.57151	-0.67110
Z00028170-1 (Gm14137)	0.0262	0.73538	-0.86297	0.68749	-0.82578	-0.85569
Z00028156-1 (Gm46303)	-0.0149	0.78682	0.66969	1.06843	-0.17053	-0.58457
Z00062483-1 (Gm11665)	-0.0276	-1.12798	0.23678	0.30648	1.21609	0.09898
Z00027408-1 (Gm3227)	-0.0472	1.18647	0.64355	0.61276	-0.70459	1.12843
Z00072714-1 (Gm1968)	0.0989	-0.71795	-0.59638	-2.00376	-0.77441	0.13991
Z00068271-1 (Gm6829)	0.0342	1.06486	0.58047	0.02310	-0.38802	-0.52295
Z00059995-1 (Gm4871)	-0.0373	-0.17615	1.55498	-0.11931	1.31459	-0.60423
Z00072430-1 (Gm5907)	-0.1246	-0.94358	-1.52912	0.21085	1.21178	-0.07081
Z00014038-1 (Gm10647)	0.0289	0.45918	-0.07357	2.27961	0.42628	-1.95555
Z00059427-1 (Gm15850)	0.0609	0.40656	-0.83927	2.11781	-0.70954	-0.31317
Z00030137-1 (Gm13179)	0.0832	1.25931	0.60951	0.12470	-1.17502	-0.77890
Z00068344-1 (Gm6213)	0.0231	1.78551	0.24392	0.33208	0.70071	-0.39679
Z00071919-1 (Gm266)	0.0869	0.48648	-0.84651	-0.72642	2.11931	-0.26941
Z00033810-1 (Gm11929)	-0.0184	-0.64823	0.94295	0.02664	0.71209	0.29242
Z00064060-1 (Gm715)	-0.0397	-0.38857	-0.86494	0.12694	0.24575	-0.00152
Z00065092-1 (Gm518)	0.0613	-0.37617	-0.47868	-1.87993	-2.12479	-1.16010
Z00058679-1 (Gm4986)	-0.0078	0.57594	1.11077	-1.11936	0.00703	0.19214
Z00068386-1 (Gm5257)	-0.0142	0.30725	1.01650	-0.50916	0.11737	0.32612
Z00029850-1 (Gm5563)	0.0046	-1.71246	-1.76490	-0.52210	2.28101	-0.54291
Z00010405-1 (Gm9195)	0.1700	-0.98198	-1.02388	0.52531	-2.30911	-1.74172
Z00033806-1 (Gm14214)	-0.0640	0.89253	0.46745	2.22249	1.77150	-0.46656
Z00058647-1 (Gm9372)	-0.0108	-0.47627	1.04041	-0.09077	0.40259	-0.25700
Z00057659-1 (Gm14231)	-0.0206	-0.26435	1.13713	-0.36105	0.45363	0.39505
Z00077983-1 (Gm15417)	0.0075	-0.35751	-0.48617	0.95705	0.06464	0.35195
Z00031782-1 (Gm4673)	-0.0163	0.03902	0.35940	-0.28895	-1.93186	0.49188
Z00027851-1 (Gm20125)	0.0281	1.50345	-0.31559	-0.24885	0.13919	-0.68888
Z00058094-1 (Gm6266)	-0.0246	0.36387	0.86299	-0.66622	0.16813	0.52162
Z00068168-1 (Gm6027)	0.0031	0.41985	0.93226	-0.65552	0.08569	0.02626
Z00058692-1 (Gm5473)	0.0124	1.09508	0.12642	0.23994	-1.08759	0.05818
Z00026697-1 (Gm5463)	0.0433	-0.33111	-2.21822	-1.55937	1.86721	0.41341
Z00058782-1 (Gm7222)	-0.0346	0.28780	0.91286	-0.66784	0.25341	0.65276
Z00057558-1 (Gm4940)	0.0122	0.50710	0.95835	-0.68341	0.23321	0.05896
Z00062157-1 (Gm36814)	-0.0238	-0.68511	0.82582	0.39517	0.17949	-0.02909
Z00031461-1 (Gm7461)	-0.0313	-1.18888	0.47298	-0.93717	-1.31735	-0.99416
Z00060686-1 (Gm7667)	-0.0519	-0.29866	0.77960	-0.57138	-0.07113	0.08437
Z00032895-1 (Gm5207)	-0.0377	-0.26861	-0.87500	0.17918	0.75739	-0.00357
Z00027846-1 (Gm5608)	-0.0749	-0.34879	1.00213	-1.09062	-2.01504	-0.04548
Z00071854-1 (Gm16434)	-0.0696	-1.13009	0.36766	-0.46392	-0.66765	-1.58768
Z00060548-1 (Gm5867)	-0.0468	-0.97746	0.31929	-0.22149	-0.02803	0.33280
Z00028449-1 (Gm15318)	-0.0434	-0.78643	1.52677	-0.26409	0.11199	0.22222
Z00031678-1 (Gm4524)	0.0371	-1.17272	0.51382	1.17115	-0.94462	0.99792
Z00068568-1 (Gm5187)	0.0028	-0.57114	0.95042	0.32428	0.28468	0.20541
Z00071840-1 (Gm13676)	-0.0342	0.89457	-0.30734	-1.12001	-0.13183	-0.04263
Z00057888-1 (Gm20764)	0.0188	0.51156	0.54711	-0.91558	-0.55498	0.02506
Z00030017-1 (Gm5126)	-0.1140	-0.81810	-2.20460	0.16494	2.26212	0.99912
Z00062502-1 (Gm4755)	-0.0326	-1.48099	-0.94358	-0.21949	0.67389	-0.50138
Z00032000-1 (Gm12250)	0.0044	0.01523	-1.15999	-1.99454	-0.19485	1.37875
Z00058767-1 (Gm1667)	-0.0440	1.92403	-0.34756	0.62325	-1.58038	-1.04912
Z00045095-1 (Gm5451)	-0.0113	-0.07752	1.08128	-0.29067	0.46685	0.43554
Z00031258-1 (Gm7929)	0.1092	1.91911	-0.84712	0.80887	-1.75646	-1.41186
Z00055304-1 (Gm4821)	-0.0382	1.85221	0.86147	-0.76633	1.17469	-0.04878
Z00071747-1 (Gm4854)	-0.0634	-0.62166	-0.27627	0.03444	0.83759	-0.07942
Z00006831-1 (Gm2a)	-0.0104	0.34343	-0.58002	-0.73426	-0.93518	-0.08560
Z00027452-1 (Gm5176)	0.0296	1.17923	0.04400	-0.06214	-1.34837	0.02794
Z00032651-1 (Gm5619)	0.0045	-0.00229	1.45619	-0.17779	-0.02960	0.27522
Z00072873-1 (Gm7229)	-0.0546	1.74692	0.83374	-0.23587	1.07440	0.18150
Z00046847-1 (Gm3893)	-0.0234	-0.05406	1.42540	-0.01924	0.08980	-0.07108
Z00058147-1 (Gm6987)	0.0060	0.06106	1.17226	-0.14117	0.60130	-0.06123
Z00072896-1 (Gm7932)	0.0319	1.69582	-0.39442	0.08751	-0.55247	-0.85876
Z00028705-1 (Gm8437)	-0.0099	2.12889	0.72479	0.40114	0.89009	-0.32433
Z00055584-1 (Gm6480)	-0.1218	1.30179	1.24874	1.74549	1.87097	1.42503
Z00030785-1 (Gm8229)	0.0495	1.78115	-0.75449	1.05417	-0.87641	-0.56842
Z00060985-1 (Gm5169)	-0.0333	0.27662	1.47404	-0.79584	0.30567	0.18443
Z00068400-1 (Gm9132)	0.0171	0.01753	1.02689	0.92007	1.10104	0.40679
Z00033432-1 (Gm12634)	-0.0185	-0.69215	0.86661	0.36507	0.31608	0.40387
Z00055804-1 (Gm1335)	-0.0127	-0.48057	-0.25553	-0.48745	-0.10089	-0.21678
Z00060453-1 (Gm5766)	-0.0316	0.19174	1.10115	-0.40554	0.42441	0.40369
Z00071562-1 (Gm6500)	0.0839	-1.41569	-0.36783	-1.45498	-1.95918	0.37059
Z00058491-1 (Gm8439)	-0.0895	-1.67179	-0.61302	0.20183	1.73640	-0.37991
Z00035969-1 (Gm10128)	0.0364	0.81424	1.15122	0.26426	-0.80996	-0.49350
Z00028810-1 (Gm10010)	-0.1801	-2.62971	-0.58691	1.15487	-0.76631	0.89417
Z00061301-1 (Gm10244)	0.0452	-0.99120	0.95139	1.01277	1.00516	0.05044
Z00060557-1 (Gm10275)	-0.0504	-0.00278	1.22712	-0.92308	0.44214	0.03092
Z00070798-1 (Gm10364)	-0.0331	-0.99856	1.08285	0.29660	0.43348	0.50448
Z00031250-1 (Gm10413)	0.0462	0.99161	1.36190	0.32042	-0.49464	-0.36738
Z00070792-1 (Gm10684)	0.0635	-1.61713	0.47923	2.38547	-0.86832	-0.14023
Z00007687-1 (Gm1070)	-0.0551	-2.67496	-0.99521	-1.10143	-2.17602	-0.75726
Z00068768-1 (Gm10790)	-0.1100	-1.06995	3.51112	-0.58818	0.08160	0.23377
Z00057872-1 (Gm11270)	-0.0514	-0.15021	0.99747	-0.90514	0.30917	0.29332
Z00067076-1 (Gm11517)	-0.0166	-0.48172	0.55038	-0.73047	0.65815	-0.09248
Z00073738-1 (Gm12070)	0.0041	-0.91441	1.04330	0.42843	0.86336	0.70687
Z00027631-1 (Gm12241)	-0.1217	-0.95144	1.81843	-0.29303	-1.14775	-1.47300
Z00028110-1 (Gm12264)	-0.0846	-1.22670	0.17393	0.90034	0.55778	0.98174
Z00032807-1 (Gm12464)	-0.0019	-0.96700	1.11701	0.55223	0.62816	0.53456
Z00068228-1 (Gm12618)	0.0312	-0.07783	0.23687	-1.60693	-1.28361	0.13302
Z00067619-1 (Gm12757)	-0.0184	0.14171	1.01942	-0.57977	0.71003	-0.46556
Z00030953-1 (Gm12912)	0.0177	1.34942	1.08012	-1.17645	0.08622	0.06815
Z00031256-1 (Gm13215)	-0.0510	-0.40308	0.73246	-0.84892	-0.07201	0.30607
Z00067327-1 (Gm13391)	-0.1338	-1.26032	2.08276	-0.95565	-1.19795	-0.77358
Z00033771-1 (Gm13527)	-0.0184	-1.13022	1.44363	-0.16171	0.50329	0.49942
Z00068374-1 (Gm13576)	-0.0629	-1.49847	1.00085	0.73311	0.45150	1.03445
Z00033560-1 (Gm15593)	-0.0370	-0.84284	0.85185	0.27962	0.29140	0.49152
Z00072506-1 (Gm1604a)	-0.1011	-1.58034	-0.02716	-0.58961	-0.45023	-0.67439
Z00062890-1 (Gm16136)	-0.0026	1.24721	0.22512	0.46931	-0.83947	-0.57394
Z00076313-1 (Gm17019)	-0.0328	1.76523	0.41881	1.22487	0.49440	-0.62589
Z00033552-1 (Gm1976)	-0.0986	-1.81222	0.56515	0.96055	1.32498	0.23533
Z00028778-1 (Gm20751)	-0.0711	-1.53460	0.69503	0.85034	-0.22509	1.02331
Z00072054-1 (Gm21943)	-0.0545	0.47869	0.46593	-0.53224	-1.42164	3.59804
Z00064874-1 (Gm26917)	-0.0827	-1.45413	-0.44160	0.42237	-0.56536	-0.77604
Z00028503-1 (Gm29682)	-0.0969	-1.18950	-0.87206	1.50503	1.00143	1.03278
Z00071458-1 (Gm29690)	-0.0648	-0.34499	1.24705	-0.66590	0.31996	0.23364
Z00032238-1 (Gm3404)	0.0440	1.11999	2.34494	0.21258	1.10417	-0.25254
Z00031233-1 (Gm3696)	0.0281	1.06211	1.30699	0.38580	-0.75697	-0.63799
Z00026445-1 (Gm38403)	-0.0194	0.03742	2.40243	-1.51166	0.18729	0.10900
Z00056151-1 (Gm4761)	0.2793	4.78734	0.87664	-0.71153	1.13041	0.68540
Z00060356-1 (Gm4795)	-0.0384	-1.01713	1.03719	0.34983	0.42788	0.58046
Z00058418-1 (Gm4819)	-0.0414	-0.75723	0.85499	0.25851	0.24977	0.31344
Z00060694-1 (Gm4889)	-0.0616	-0.27358	0.79102	-1.00788	0.01950	0.23070
Z00032779-1 (Gm4929)	-0.0364	-1.07795	1.11707	0.33460	0.46434	0.67680
Z00033358-1 (Gm4959)	-0.0349	-0.14439	1.43024	-0.62132	0.33715	0.62148
Z00027081-1 (Gm5069)	0.0090	-0.86918	1.17160	0.52805	0.71721	0.82714
Z00030087-1 (Gm5091)	0.0114	2.10555	-0.48791	1.28120	0.57038	-1.67627
Z00060627-1 (Gm5100)	0.0096	-0.25513	1.02629	-0.25539	0.63686	0.48923
Z00041233-1 (Gm5135)	-0.0782	-0.39918	1.20301	-1.02009	0.21700	0.30466
Z00058341-1 (Gm5215)	-0.0529	-1.42627	1.23546	0.22076	0.73865	0.31801
Z00033691-1 (Gm5262)	-0.0234	-0.81784	0.94810	0.41526	0.35339	0.43396
Z00074014-1 (Gm5292)	-0.0064	-0.53571	1.01614	-0.49755	0.60767	0.20604
Z00070867-1 (Gm5321)	-0.0377	-0.40877	1.17278	-0.48160	0.42690	0.08883
Z00063707-1 (Gm5431)	0.1338	2.38551	-0.51580	-1.06973	0.08409	0.71935
Z00059089-1 (Gm5458)	0.0327	0.99918	1.59994	0.40786	-0.11090	-0.55654
Z00058310-1 (Gm5507)	-0.0550	-1.19426	1.11552	0.39135	0.53654	0.63919
Z00057995-1 (Gm5528)	-0.1601	-1.87614	0.80615	0.38997	0.71185	-0.03244
Z00035617-1 (Gm5622)	0.0672	1.28065	1.65510	-0.66292	-0.73435	0.10651
Z00032811-1 (Gm5687)	-0.0205	-0.22529	1.34524	-0.58428	0.70105	0.09176
Z00068149-1 (Gm5710)	-0.0248	-0.65577	0.80688	0.25970	0.33334	0.29444
Z00072466-1 (Gm5732)	-0.0120	-0.91690	1.01534	0.39699	0.69038	0.65185
Z00031326-1 (Gm5784)	0.0200	-0.30221	-0.00189	0.96832	-0.57648	1.11020
Z00076439-1 (Gm5796)	0.0430	0.94521	1.36269	0.21293	-0.60205	-0.56060
Z00065620-1 (Gm5860)	-0.1496	-1.05504	2.14654	-2.54020	-1.24771	0.79311
Z00060228-1 (Gm5863)	-0.0006	-0.66756	0.94854	-0.09764	0.65041	0.28323
Z00033911-1 (Gm5864)	0.0109	-0.67673	0.61847	0.87169	0.45315	-0.23143
Z00058889-1 (Gm5976)	-0.0428	-0.88334	0.81769	0.19180	0.33464	0.48519
Z00066510-1 (Gm6040)	0.0229	1.12216	2.27858	0.20965	0.52719	-0.06873
Z00076373-1 (Gm6194)	0.0695	-1.09511	0.44020	-0.33760	-0.71094	1.36964
Z00060573-1 (Gm6498)	-0.0202	-1.14425	1.10141	0.47146	0.83069	0.91155
Z00050580-1 (Gm6607)	0.0083	-0.69409	1.45519	-0.15810	0.57764	0.18600
Z00063294-1 (Gm6921)	-0.0232	0.95611	1.40825	1.10361	0.35110	-0.97844
Z00026509-1 (Gm6990)	-0.0036	-0.59679	0.82955	0.01455	0.21419	0.27293
Z00031779-1 (Gm7097)	-0.1757	-2.08061	-0.83937	1.76382	1.56775	0.84232
Z00034075-1 (Gm7247)	0.0536	0.39570	1.57305	-0.42814	-0.59241	-0.22981
Z00068151-1 (Gm7286)	-0.0451	-1.12741	1.06714	0.35992	0.53124	0.59140
Z00067040-1 (Gm773)	0.0630	-1.07924	-0.12079	-0.67840	-2.20978	-2.11475
Z00068243-1 (Gm8824)	-0.0375	-0.98813	0.94942	0.39968	0.48398	0.66661
Z00060678-1 (Gm9234)	0.0170	1.58539	-0.12512	-1.47292	-0.77081	-0.15172
Z00077261-1 (Gm9621)	-0.0252	-0.73384	0.77472	0.35520	0.42897	0.51302
Z00029204-1 (Gm9917)	-0.0235	-0.15817	-1.36950	-0.32506	0.66477	-0.15419
Z00022807-1 (Gmfg)	-0.0282	-0.44605	0.17732	-0.37861	-0.12198	-0.40491
Z00054852-1 (Gmip)	-0.0256	-0.48451	0.56344	0.06181	-0.04255	0.51636
Z00000260-1 (Gmppb)	-0.0527	-0.18028	0.75245	-0.16383	-0.67174	-0.07566
Z00064176-1 (Gna12)	-0.0013	1.03158	0.42378	0.13130	0.48443	0.47852
Z00035037-1 (Gna14)	0.0251	0.14115	1.90519	-0.25560	-0.07757	0.41253
Z00020781-1 (Gnao1)	0.0077	1.08497	-0.28543	-0.62467	0.46346	-0.12385
Z00057976-1 (Gnat2)	-0.0409	1.46441	1.13350	-0.43989	0.57165	0.99300
Z00022866-1 (Gnaz)	0.0257	0.01755	0.93637	-0.33117	0.17700	1.30100
Z00023925-1 (Gnb3)	0.0798	-0.28791	0.26683	-1.28125	2.96212	-1.72715
Z00013836-1 (Gnb4)	-0.0209	-1.14232	0.90429	0.91195	-1.00554	0.04513
Z00023800-1 (Gne)	-0.0464	-0.63446	0.94264	0.76412	0.25862	0.11789
Z00035398-1 (Gng13)	0.1279	-0.91916	-1.15230	0.52962	-0.89868	-3.72259
Z00027724-1 (Gng2)	0.0023	-0.98329	1.06410	-0.40603	0.65556	0.27546
Z00023548-1 (Gng4)	-0.0152	-0.17269	-0.83842	1.34386	0.99809	-0.45930
Z00006893-1 (Gng5)	-0.0920	-0.75189	0.18645	0.00420	-0.05867	-0.10856
Z00048478-1 (Gngt1)	0.0890	-0.55513	-0.14419	-1.93482	0.27912	-0.02240
Z00023576-1 (Gngt2)	0.0129	-0.46767	-0.76749	-0.40076	0.77830	-0.70321
Z00075018-1 (Gnl3)	-0.0163	-0.68372	0.15020	0.24418	-0.45635	0.63650
Z00009696-1 (Gnpnat1)	0.0154	0.85054	0.23465	-0.35028	-1.04693	-0.44475
Z00074668-1 (Gnptg)	-0.0406	-0.39536	0.49322	-0.11755	-0.35668	-0.24031
Z00019434-1 (Gns)	-0.0366	-0.82442	0.21136	-0.01186	-0.78301	-0.12227
Z00054967-1 (Golga4)	0.0467	1.14912	0.21727	-0.06147	-0.53592	-0.69093
Z00070959-1 (Golga7)	0.2150	-2.06039	-2.08766	-1.20858	-3.42459	-3.03121
Z00048466-1 (Golgb1)	0.0018	-0.10031	-0.21594	0.24844	-1.23859	0.22989
Z00026542-1 (Golm2)	0.0185	-0.93335	-0.54480	0.14474	-1.55694	0.66665
Z00037660-1 (Golt1a)	-0.0528	-1.54172	-0.96775	-0.43983	0.63319	-0.75672
Z00001278-1 (Golt1b)	0.0207	0.74391	0.22765	-0.02626	-1.04406	-0.37511
Z00003831-1 (Gon4l)	-0.0294	-0.16232	0.08996	0.56443	-1.56238	0.03683
Z00057159-1 (Got1)	0.0034	0.78446	0.94662	0.21164	0.08102	-0.31815
Z00060338-1 (Got2)	0.0094	-0.53958	0.46667	-0.11951	0.92412	0.75204
Z00024324-1 (Gp1ba)	-0.0545	-0.87103	-1.87120	-0.64025	-0.61100	0.04403
Z00022766-1 (Gp1bb)	-0.0450	-1.02613	2.40919	-0.10613	-0.15988	0.95866
Z00025086-1 (Gp5)	-0.0739	-1.09048	-0.46396	0.10862	0.12329	0.31157
Z00046780-1 (Gp6)	0.0068	-1.19661	-0.48752	-0.46995	-1.06743	-0.13966
Z00077369-1 (Gpam)	0.0320	1.17875	-0.25515	-0.35494	-0.00251	0.33280
Z00035309-1 (Gpat2)	0.0700	-0.56276	0.74868	0.80114	1.18236	-0.30641
Z00005523-1 (Gpatch2)	-0.0414	-0.91019	-0.10776	0.12166	-0.29137	0.75043
Z00002293-1 (Gpatch8)	0.0389	0.64103	-0.87397	-0.46843	1.21199	0.90637
Z00034155-1 (Gpbp1l1)	0.1035	1.55332	0.01683	-0.28431	-0.77632	0.28844
Z00074970-1 (Gpc1)	0.0562	0.49902	1.96407	-0.85178	-0.42920	0.54335
Z00023042-1 (Gpc2)	-0.0175	-0.00073	0.94570	0.87896	0.81232	-0.08455
Z00003330-1 (Gpc4)	-0.0253	0.65403	-1.25391	-0.26236	0.60871	0.00694
Z00070015-1 (Gpcpd1)	-0.0041	-0.20238	-0.34933	-1.96876	-0.80738	0.53575
Z00055362-1 (Gpd1)	-0.0047	0.32423	-0.13370	-1.91537	-1.09222	1.68763
Z00005695-1 (Gpd2)	-0.0207	-0.41135	-0.42378	-0.13464	0.00417	0.10356
Z00058012-1 (Gpi1)	0.0057	-0.10672	1.28249	0.39738	0.32710	0.72442
Z00019611-1 (Gpihbp1)	-0.0104	0.17308	-0.58328	-0.28730	1.29795	1.17446
Z00035904-1 (Gpld1)	0.0725	0.99357	1.93815	0.48178	0.03423	0.25730
Z00003936-1 (Gpm6b)	-0.0608	-0.21872	-1.23596	-0.31262	0.98600	0.23905
Z00041672-1 (Gpn2)	-0.0461	-1.00753	0.62315	0.32376	0.06667	0.84160
Z00074365-1 (Gpnmb)	0.0383	0.64506	-0.56117	2.00016	0.10461	-0.03672
Z00021595-1 (Gpr107)	0.0308	-0.34585	0.12528	0.72355	0.80870	-0.07736
Z00044256-1 (Gpr137c)	0.0274	1.52981	1.16947	-0.00948	-1.15012	0.89969
Z00074801-1 (Gpr146)	0.0448	0.89461	-0.40821	0.03587	0.49412	0.24337
Z00026177-1 (Gpr153)	0.0464	1.30597	-0.47790	-0.36425	1.33302	0.00892
Z00057524-1 (Gpr156)	0.0265	0.10193	0.19249	0.71312	-0.66468	-1.92888
Z00072886-1 (Gpr161)	0.0528	-0.79100	0.38298	1.70113	0.44945	-2.01009
Z00067465-1 (Gpr165)	-0.0875	-0.85564	0.06978	0.16971	-0.29180	-0.73049
Z00052176-1 (Gpr171)	-0.0184	0.01618	1.00121	-0.78379	-0.54010	-1.37336
Z00005353-1 (Gpr182)	-0.0394	-1.49662	-0.78900	-0.43787	1.18736	-0.33783
Z00032128-1 (Gpr31b)	-0.0306	-0.67582	0.05073	0.52874	-0.72002	-1.69297
Z00076693-1 (Gpr34)	0.1062	-0.73913	-0.67453	-2.21605	2.48486	-1.01127
Z00025729-1 (Gpr35)	0.1377	2.87473	0.50275	0.01407	0.31058	1.68598
Z00032719-1 (Gpr37)	0.0053	-0.52207	-0.30111	2.00520	-2.05601	-0.02798
Z00022426-1 (Gpr65)	0.0277	-0.28893	0.30300	-1.31055	0.84095	-0.80520
Z00023808-1 (Gpr84)	-0.0165	0.85437	-0.48144	-2.03967	0.87255	-0.48757
Z00023175-1 (Gpr88)	-0.0093	0.96906	1.25660	-1.88157	1.07690	0.44372
Z00018251-1 (Gprasp2)	-0.0021	0.06315	-0.92089	-0.90784	1.56715	1.04350
Z00051653-1 (Gprc5a)	0.0362	0.85653	-1.40294	0.38641	0.11278	0.00393
Z00018488-1 (Gprc5b)	0.0849	1.88095	-0.77071	0.32242	-0.34671	-0.07259
Z00024270-1 (Gprc6a)	0.0642	-0.72861	-0.49754	-1.15007	0.61807	-2.44784
Z00047393-1 (Gprin1)	0.0516	1.28935	-0.41862	0.05942	1.16547	-0.31895
Z00026987-1 (Gprin3)	-0.0056	-0.14045	-1.07773	-0.16120	-1.00755	0.83359
Z00030587-1 (Gpx2)	-0.0955	-0.15049	-1.85029	-1.14683	0.91411	-0.73464
Z00018184-1 (Gpx3)	0.0529	-0.23623	-0.06898	2.39981	-0.34204	2.20753
Z00051642-1 (Gpx7)	0.0052	-0.25514	-0.85924	-0.62094	1.29937	-0.14849
Z00039323-1 (Gramd1b)	-0.0359	-0.62780	-0.34111	1.11801	-0.70923	0.74142
Z00064523-1 (Gramd2a)	-0.0749	0.26091	1.27904	0.64901	0.36836	-0.28898
Z00006571-1 (Grb10)	-0.0208	0.17712	-1.08637	0.45976	0.76329	-0.01761
Z00025705-1 (Grb14)	-0.0204	0.03043	-1.34480	-0.66254	-0.99630	-1.70665
Z00024125-1 (Grcc10)	-0.1093	-1.14385	0.31946	0.32128	0.55916	0.20211
Z00029042-1 (Greb1l)	0.0517	1.22870	0.14578	-0.17614	-1.04400	-0.91290
Z00014884-1 (Grhl1)	-0.0475	-0.04416	-1.13830	-0.51087	0.24471	-0.06272
Z00024476-1 (Grhl2)	0.0023	1.10547	0.25336	0.12813	-1.13113	-0.49574
Z00036339-1 (Gria1)	-0.0236	-0.80606	-0.36460	0.46246	-0.85248	0.24668
Z00022453-1 (Grid1)	0.1164	1.54603	1.87436	-1.02859	-0.63723	-0.71147
Z00029603-1 (Grin1)	-0.0143	1.25906	0.40622	0.62062	-0.34090	-0.44395
Z00025059-1 (Grin2c)	0.0511	1.11520	-0.74978	0.29610	0.23616	0.93710
Z00027742-1 (Grin2d)	-0.0360	-2.13680	0.97327	1.49721	1.79321	0.39235
Z00019546-1 (Grina)	-0.0162	0.13695	0.81030	0.90725	0.37123	0.22769
Z00040428-1 (Grm1)	0.0065	-0.11325	-0.22901	-0.39017	-2.50915	-1.26435
Z00060958-1 (Grsf1)	-0.0629	-0.83938	0.35408	0.49015	0.45548	0.05835
Z00007503-1 (Grtp1)	0.0311	0.56388	-0.86641	0.00434	0.43062	-0.06501
Z00005390-1 (Gsc)	-0.0904	-1.74522	-0.52069	-0.25423	-0.31488	-0.67322
Z00076284-1 (Gsdmc4)	-0.0064	1.61271	1.13588	0.93496	0.06456	-1.35463
Z00035400-1 (Gsdmd)	0.0592	0.54754	-0.39143	1.46956	0.17376	0.57296
Z00025557-1 (Gsdme)	-0.0541	-0.37032	2.30073	-0.83198	0.11605	1.38813
Z00042913-1 (Gsg1l)	-0.1224	-1.38406	3.22348	-0.75326	0.08363	-0.07049
Z00009196-1 (Gskip)	-0.0727	-0.72736	0.00896	-0.03828	0.01505	-0.49112
Z00075985-1 (Gsn)	-0.0156	-0.40997	-0.49611	0.05709	-0.07912	0.09489
Z00059883-1 (Gsta1)	0.0025	0.92303	-1.43767	-1.27877	0.27436	-0.84447
Z00025598-1 (Gsta3)	0.0223	-0.35467	-0.70202	-0.37303	0.70855	-0.88982
Z00036095-1 (Gstm4)	-0.0066	-0.53061	-0.24744	-0.22454	0.42491	-0.33047
Z00070359-1 (Gt(ROSA)26Sor)	-0.1093	-1.17434	0.33601	0.30233	-0.20541	0.08925
Z00060748-1 (Gtf2b)	-0.0172	-0.25801	0.43831	0.08175	-0.44171	-1.02162
Z00070857-1 (Gtf2e2)	0.0116	-1.12267	0.31435	1.34014	1.43860	1.04166
Z00062590-1 (Gtf2h2)	0.0253	1.15435	0.26792	-0.67139	-0.22767	-0.26955
Z00013165-1 (Gtf2h3)	0.0189	1.22962	0.03359	-0.76940	0.07936	-0.02034
Z00036079-1 (Gtf2i)	-0.0101	0.10133	-0.87024	-0.36507	1.07571	-0.12629
Z00048381-1 (Gtf2ird1)	0.0053	1.14347	-0.76910	-0.71500	0.32322	-0.41244
Z00055466-1 (Gtpbp2)	-0.0046	0.91820	0.62639	0.47817	0.16635	-0.01636
Z00009967-1 (Gtpbp4)	-0.0120	0.76635	0.22391	-0.10469	-1.08609	0.80234
Z00019431-1 (Gtsf1)	0.1094	-1.06549	-0.94054	-0.61843	-0.40130	-2.66448
Z00023152-1 (Gucy1a1)	-0.0951	-0.96391	-1.15607	0.81551	0.69510	0.75292
Z00055885-1 (Gucy1b1)	-0.0146	-0.54845	-1.36609	0.17322	0.13251	0.46964
Z00046441-1 (Gucy1b2)	-0.0385	-0.12389	1.05058	-0.04748	-0.97366	-1.05860
Z00036801-1 (Gucy2c)	0.0387	0.54746	1.95099	-0.01056	-0.15547	0.14204
Z00044624-1 (Gulo)	-0.0132	-0.71039	-0.61219	0.16021	1.64351	-0.21362
Z00061030-1 (Gulp1)	-0.0198	0.66195	-0.82962	-0.88142	0.85882	0.21203
Z00022602-1 (Gypa)	0.0336	-1.99498	-0.69001	-0.07667	-1.25198	-1.99768
Z00040523-1 (Gypc)	-0.0181	0.15538	-0.37988	-0.60602	1.01241	0.27460
Z00074462-1 (Gys1)	0.0022	-0.36882	0.66604	0.20432	0.11988	0.48595
Z00024219-1 (Gzmb)	0.0431	-2.89867	-2.56592	-0.02507	-1.14202	2.60330
Z00022656-1 (Gzmc)	0.0441	-3.24499	-3.43615	0.31279	-1.44045	2.92796
Z00030652-1 (Gzmd)	0.0133	-3.11309	-2.82040	0.12743	-0.82556	1.98197
Z00024430-1 (Gzme)	0.0021	-2.63929	-1.70074	-0.51970	0.28306	1.25575
Z00075836-1 (Gzmf)	0.0256	-3.36155	-3.27898	0.11166	-1.00409	2.39818
Z00056835-1 (Gzmg)	0.0316	-3.34789	-3.38100	-0.13022	-1.40105	2.16744
Z00074457-1 (Gzmn)	0.0359	-3.31612	-2.86958	-0.27131	-1.03576	1.85728
Z00011268-1 (H1f0)	0.0337	0.77825	0.74142	-0.04732	-0.37533	-0.66090
Z00024894-1 (H1f1)	0.0034	-0.34875	0.03128	-1.03141	-0.79482	-0.99388
Z00026285-1 (H1f2)	0.0166	0.81574	0.02588	0.76838	-0.82162	-0.47419
Z00023765-1 (H1f5)	-0.0603	-1.52162	0.21961	-0.88272	0.26145	-0.22262
Z00077379-1 (H2-Aa)	0.0305	0.67001	1.16097	0.29559	-0.52312	-0.39568
Z00041526-1 (H2-Ab1)	0.0210	-0.24380	1.35982	1.03251	0.12831	0.72402
Z00077581-1 (H2ab2)	0.0112	-1.11652	-0.38283	0.72777	-0.89509	-0.65468
Z00033752-1 (H2ac10)	-0.0090	-0.58371	-0.20610	-0.39400	0.64334	0.07875
Z00032026-1 (H2ac11)	0.0147	-0.81132	-0.28256	-0.76067	0.88433	0.00790
Z00064576-1 (H2ac18)	0.1148	-1.11009	0.93235	2.36072	1.41096	-0.01304
Z00059316-1 (H2ac20)	-0.0201	-0.87310	-0.22511	-0.65101	0.55751	-0.05976
Z00030368-1 (H2ac22)	0.0810	-0.70661	-0.74106	-1.25044	0.01714	-0.14944
Z00030367-1 (H2ac24)	0.0111	-0.70078	-0.42691	-0.66101	0.64732	-0.46651
Z00036427-1 (H2ac25)	-0.0332	0.68438	0.66903	0.54951	1.11483	-0.32651
Z00033207-1 (H2ac4)	-0.0353	-0.10929	-0.82368	0.28580	0.50341	1.08556
Z00030948-1 (H2ac6)	0.0808	-0.79779	-0.65086	-1.43779	0.36256	0.23987
Z00064622-1 (H2ac8)	-0.1339	-1.36537	0.08906	0.79462	0.51572	-0.65208
Z00076383-1 (H2al1n)	-0.0072	1.30714	0.59251	-1.28291	-0.13863	1.49398
Z00045159-1 (H2al2a)	0.0726	-0.18612	-1.04927	-1.46826	-0.97884	0.27018
Z00045953-1 (H2ap)	0.0687	-0.42435	-0.74191	-1.60121	-1.28704	-0.39134
Z00033985-1 (H2ax)	-0.0096	-0.55459	-0.14125	-0.53825	0.36720	-0.07451
Z00032505-1 (H2az1)	-0.0633	-0.01421	0.99689	-0.99833	0.39911	0.71960
Z00077410-1 (H2bc18)	0.0350	1.47398	0.24997	-1.14074	0.81363	0.38635
Z00030926-1 (H2bc3)	-0.0336	0.69580	-0.77888	-1.46637	-0.74242	-0.34899
Z00034104-1 (H2bc4)	0.0623	-1.12707	-1.62266	-0.28365	-3.49657	-0.48432
Z00030788-1 (H2bc6)	0.0812	-0.30057	-0.72085	-0.65129	-1.37744	-0.36502
Z00075837-1 (H2-D1)	-0.0006	0.60849	0.89208	0.73936	-0.12217	0.44773
Z00030602-1 (H2-DMb1)	-0.0175	0.08307	0.42722	1.65813	-1.62108	-0.53297
Z00075838-1 (H2-DMb2)	0.0472	1.06321	0.85286	-0.55198	-0.25653	-1.68490
Z00000416-1 (H2-Eb1)	-0.0598	-0.62808	1.04066	-0.24046	-0.78498	0.02261
Z00030806-1 (H2-M10.4)	-0.1259	-1.24858	0.82786	0.34409	0.03817	-0.07511
Z00074210-1 (H2-M5)	0.0628	1.50063	-0.06907	-0.88750	-0.43097	0.88995
Z00030873-1 (H2-Ob)	0.0847	-0.29703	0.17060	-1.77137	-2.07456	-0.44915
Z00072930-1 (H2-Q10)	0.0134	0.53029	0.99328	0.65725	-0.00755	0.83973
Z00026415-1 (H2-Q4)	-0.0035	0.49910	0.82420	0.70749	0.10763	0.79767
Z00024779-1 (H2-Q5)	0.0027	0.60750	0.91622	0.63712	-0.19352	0.92382
Z00076223-1 (H2-Q6)	-0.0109	0.58883	0.86404	0.85384	-0.08219	1.16629
Z00075903-1 (H2-Q8)	0.0121	-0.24464	0.04873	1.03602	-0.17121	1.00117
Z00030496-1 (H2-T23)	-0.0090	1.09703	-0.04582	0.61303	-0.06251	0.80907
Z00037974-1 (H2-T3)	0.0217	1.30733	0.37883	-1.21715	-0.62504	0.84262
Z00030503-1 (H3c15)	0.0020	-0.03389	0.02307	1.08400	0.41512	0.21941
Z00073997-1 (H4c11)	-0.0846	-1.30196	-0.11681	0.19247	-0.30075	0.50403
Z00026369-1 (H4c14)	-0.0662	-0.92362	-0.11806	0.30574	-0.37733	0.33393
Z00030464-1 (H4c18)	-0.0435	-0.68106	-0.15379	0.25613	-0.48397	0.27727
Z00032980-1 (H4c3)	0.0076	-0.96940	-0.36544	-0.76741	-0.79078	-0.11831
Z00030463-1 (H4c4)	-0.1912	-2.58947	0.12471	0.37895	-0.31479	0.52734
Z00076106-1 (H4c8)	-0.0709	-0.77477	-0.08645	0.40435	-0.25246	0.28736
Z00074055-1 (H4c9)	-0.0638	-0.92668	0.04643	0.09601	-0.37912	0.22355
Z00038373-1 (H60c)	-0.0139	0.73025	-1.47371	-0.66062	0.73964	0.12767
Z00009483-1 (H6pd)	-0.0515	-0.01707	-0.43332	1.47641	1.55635	0.55878
Z00043719-1 (Habp4)	0.0367	0.98129	-0.42733	0.64203	-0.36935	-0.14178
Z00020168-1 (Hacd1)	-0.0455	0.05741	-1.18480	-0.34925	-0.01915	-0.01169
Z00056816-1 (Hacl1)	0.0767	1.96788	-0.33931	-1.06372	0.28718	-0.76681
Z00022928-1 (Hal)	0.0137	0.23793	-0.53788	3.63353	1.19887	1.55409
Z00025724-1 (Hamp)	0.1094	-1.58365	-1.05565	-2.03694	-0.15507	-1.67220
Z00034466-1 (Hand1)	-0.1207	-1.09976	0.64076	0.40981	-0.13039	-0.36784
Z00061386-1 (Hand2)	-0.0650	-0.41195	-1.87283	1.62852	-0.37177	1.85155
Z00026357-1 (Hao1)	0.0480	1.15416	0.71714	0.09678	-1.08589	-0.94040
Z00034359-1 (Hapln1)	0.0201	-2.25686	-0.78526	-1.07848	1.16338	-1.30509
Z00024608-1 (Hapln2)	0.0355	0.78762	-0.96579	1.38011	1.39040	0.82004
Z00042704-1 (Hapln3)	-0.0685	-0.76523	0.96686	-0.45646	-0.06032	-0.24247
Z00072919-1 (Hba)	0.1572	-0.96278	-1.10354	-2.67927	-3.25749	0.13386
Z00027090-1 (Hba-a1)	0.0557	-0.43846	-0.58259	-1.18284	-2.61249	-0.31179
Z00031995-1 (Hba-a2)	0.1111	-0.87766	-0.69374	-1.81466	-2.54820	-0.33662
Z00017788-1 (Hba-x)	-0.1195	-1.44153	0.15284	0.09792	-0.49588	-1.23810
Z00073006-1 (Hbb-b2)	0.1914	-1.76466	-1.62858	-2.37406	-3.69726	-1.54110
Z00040042-1 (Hbb-bh1)	-0.0024	-3.43468	-1.03243	-1.67511	-0.32280	-3.17381
Z00035213-1 (Hbb-bt)	0.1588	-0.91210	-0.93139	-2.26238	-2.88100	-0.26669
Z00047077-1 (Hbb-y)	-0.1690	-3.95691	-0.45437	-1.48535	-0.57182	-1.19128
Z00005116-1 (Hbegf)	-0.0131	-0.35132	-0.87268	0.54042	-0.22860	0.01605
Z00040309-1 (Hbq1a)	0.0514	-1.27606	-0.47750	-0.11700	-1.45469	-2.26272
Z00075733-1 (Hbq1b)	0.0186	-1.06814	-0.61910	0.34608	-0.73863	-1.15758
Z00026394-1 (Hck)	0.0277	-0.12800	0.77667	-0.64425	1.15360	0.28319
Z00023955-1 (Hcls1)	-0.0070	-0.60113	1.26083	-0.38555	0.64657	0.43231
Z00026099-1 (Hcn2)	-0.0331	-0.54948	-0.18623	0.05611	1.17437	0.53127
Z00025982-1 (Hcn3)	-0.0513	0.90499	-0.84464	2.11899	-0.32747	1.62966
Z00033506-1 (Hcrtr1)	-0.0186	0.57322	1.68486	0.64994	2.42771	1.01258
Z00062235-1 (Hcst)	-0.0569	-0.52027	0.41591	-0.06948	0.10732	-0.88984
Z00011392-1 (Hdac11)	0.0484	-0.08323	1.40078	-0.45955	0.91148	1.28894
Z00002929-1 (Hdac4)	-0.0232	-0.17166	1.05896	-0.00420	-0.56385	0.09724
Z00015306-1 (Hdac7)	-0.0161	0.59834	-1.03365	-0.19037	0.11263	-0.33814
Z00028137-1 (Hdnr)	0.0176	-0.38207	-1.22063	1.20055	-1.84647	0.05945
Z00057214-1 (Hdx)	0.0156	1.73269	0.56245	0.04310	-0.30497	0.77620
Z00039249-1 (Hectd4)	0.0002	-0.72564	-0.47731	0.37957	-1.20233	0.65092
Z00026049-1 (Hecw2)	-0.0025	-1.27822	-1.38435	0.35175	-0.02088	0.29913
Z00056349-1 (Helt)	0.0285	1.49834	-0.16088	-1.09206	0.79247	0.61737
Z00073903-1 (Helz)	-0.0510	0.78941	0.52764	0.39603	1.80241	0.54191
Z00023298-1 (Hemgn)	-0.1756	-1.91738	0.16128	0.18100	0.24304	-0.36073
Z00048360-1 (Herc3)	0.0029	1.21808	1.28252	0.32458	0.14274	-0.80098
Z00055009-1 (Herc4)	0.0197	1.02219	0.03351	-0.38730	-0.24081	-0.82824
Z00055384-1 (Hes1)	0.0238	0.10216	-1.18845	-1.00317	2.72559	-0.77886
Z00061235-1 (Hes2)	0.0036	-0.49177	0.20028	0.31256	0.82291	-1.19239
Z00023385-1 (Hes7)	-0.0074	-1.03153	-0.80692	0.09267	1.42446	-0.61367
Z00056794-1 (Hexb)	0.0207	1.23166	0.15341	-0.09377	-0.53872	-0.85706
Z00076499-1 (Hexd)	0.0051	-0.28134	0.83029	0.31550	0.40639	0.44821
Z00005415-1 (Hey1)	0.0536	1.36529	-0.85762	-0.17626	-0.43430	0.31868
Z00005414-1 (Hey2)	0.0055	0.09820	-0.94458	-1.49369	0.14186	0.24395
Z00022225-1 (Heyl)	-0.0335	-0.98002	-1.21260	-0.61618	1.23578	1.13463
Z00062563-1 (Hfe)	0.0333	1.17349	-1.35370	-0.94661	0.89254	0.29070
Z00052655-1 (Hgf)	-0.0018	0.48004	-1.24334	-1.81129	1.22589	2.13907
Z00034769-1 (Hgsnat)	0.0498	-0.44202	-0.63435	-0.25929	-1.24346	-0.46180
Z00074469-1 (Hhex)	-0.0093	0.22831	-0.51627	-0.74543	0.22291	-0.97208
Z00050640-1 (Hhip)	-0.0709	1.34723	-1.41731	-2.41945	1.53762	0.44586
Z00054200-1 (Hibch)	-0.0042	0.78118	-0.74303	-0.67164	-0.25649	-0.31482
Z00005642-1 (Hic1)	-0.0430	-1.05953	2.43968	-0.35049	0.38622	0.12758
Z00036495-1 (Hic2)	-0.0390	-0.86427	-0.14154	-0.46255	-0.48510	0.26152
Z00029465-1 (Hif1a)	0.0249	0.25647	1.05016	0.96800	-0.69422	-0.00305
Z00055134-1 (Higd1b)	0.0791	-1.81658	-2.01873	-1.13681	1.07389	-1.76995
Z00030529-1 (Higd2a)	-0.0654	-0.79169	-0.08077	-0.25873	0.00544	-0.24472
Z00015921-1 (Hip1)	-0.0063	-0.36278	-0.77845	-0.76587	0.61881	0.40712
Z00004508-1 (Hivep1)	0.0712	1.26052	0.12231	-0.42815	-0.14565	0.47581
Z00070327-1 (Hivep3)	-0.0384	0.58605	0.86616	0.57241	-2.14356	-0.38736
Z00036700-1 (Hk1)	-0.0185	0.80405	0.75142	-0.12161	0.34249	0.50934
Z00031792-1 (Hk1os)	-0.0678	-0.58572	0.23904	0.43971	-0.02806	-0.63759
Z00000990-1 (Hk2)	-0.0616	0.69697	-0.32909	0.02326	-1.69438	-0.00936
Z00064344-1 (Hk3)	0.0072	-0.06500	0.51296	-0.34497	0.64481	-1.37766
Z00026502-1 (Hlx)	-0.0972	0.21114	-1.65521	-0.14476	0.74116	0.03828
Z00018498-1 (Hmcn1)	-0.0135	-0.06742	-2.42758	-2.14905	-0.00075	-0.49294
Z00033121-1 (Hmgb1)	0.1024	1.68330	0.26986	-0.09681	-1.35430	-0.30168
Z00060757-1 (Hmgb1-rs17)	0.0338	1.18504	0.01890	0.04355	-1.33927	-0.04521
Z00064641-1 (Hmgb2)	0.0699	-0.53860	-0.30034	-1.22394	-1.71783	-0.45208
Z00060600-1 (Hmgb3)	0.0766	1.40996	-0.82121	-0.07595	-0.05548	-0.24524
Z00004974-1 (Hmgcl)	-0.0859	-0.83447	0.15794	-0.17839	0.09501	-0.23845
Z00025822-1 (Hmgcll1)	0.1121	1.31261	-1.60773	-1.00642	-0.39383	1.71287
Z00018514-1 (Hmgcs2)	-0.0561	-0.72660	-1.51076	0.05466	2.81849	1.21215
Z00018027-1 (Hmgn1)	0.0213	1.07152	-0.28929	-0.60957	-0.40769	-0.29560
Z00032211-1 (Hmgn2)	0.0662	1.27831	-0.24930	-0.35923	-0.39824	-0.29113
Z00000581-1 (Hmgn5)	0.0352	-0.88331	0.72931	-0.16201	-1.04566	0.88194
Z00063613-1 (Hmgxb3)	-0.0580	-0.72842	-0.43164	0.10313	0.49645	-0.42009
Z00001162-1 (Hmox1)	0.0042	0.11093	1.06317	-0.12908	-0.28478	-0.23670
Z00024624-1 (Hmx1)	0.0289	0.35107	1.81251	-1.11426	-0.12039	0.31148
Z00041527-1 (Hmx2)	-0.0270	-0.23195	0.34350	-2.11320	0.11487	-0.37472
Z00023141-1 (Hnf4a)	-0.0935	0.67274	0.07919	2.47728	-0.32467	-0.28375
Z00076427-1 (Hnrnpa0)	0.0465	-0.65168	0.81359	1.21231	0.51843	1.22207
Z00070791-1 (Hnrnpa1)	-0.0112	1.08714	0.28851	1.46700	0.66114	-0.40394
Z00034586-1 (Hnrnpa2b1)	0.0578	1.28909	0.41584	-0.50070	-0.09168	0.24119
Z00050940-1 (Hnrnpa3)	-0.0211	-0.47582	-0.21905	0.56524	-1.10879	0.54162
Z00021863-1 (Hnrnpf)	0.1346	1.88759	0.00363	-0.46798	-0.33125	-0.13847
Z00060818-1 (Hnrnpk)	0.1144	1.66459	0.16740	-0.54772	-0.59238	0.14098
Z00035294-1 (Hnrnpl)	0.0484	1.29729	-0.00146	-0.69757	-0.81630	0.39126
Z00062344-1 (Hoatz)	-0.0119	0.61480	-0.28214	1.26868	0.17319	-2.45990
Z00012630-1 (Homer1)	0.0085	1.22659	-0.36827	-1.02850	-0.33955	-0.39064
Z00020102-1 (Hopx)	0.0379	-0.26433	0.00206	1.29074	-0.23469	-0.51547
Z00042891-1 (Hormad2)	0.0850	1.32296	-1.16714	-0.94371	0.41059	1.04274
Z00027350-1 (Hoxa13)	-0.0024	-0.00798	-1.56042	-0.85466	-0.08167	0.40691
Z00005197-1 (Hoxa9)	-0.0770	-0.12186	-1.57536	2.70307	-0.59268	1.24794
Z00005024-1 (Hoxb1)	0.1829	-0.66605	0.62043	3.59113	0.97977	-1.87763
Z00075129-1 (Hoxb4)	-0.0114	0.04200	0.75413	0.77375	-0.65555	0.27622
Z00050641-1 (Hoxb5)	-0.0581	0.13382	-1.36686	0.29428	0.68571	0.63304
Z00062475-1 (Hoxb5os)	-0.0638	-0.89572	-0.20077	-0.00697	-0.61977	-0.54106
Z00023433-1 (Hoxb6)	0.0722	0.99546	-0.67926	0.62645	-0.25532	-0.05713
Z00074870-1 (Hoxc13)	0.0554	-0.61419	-0.33066	-1.02265	0.41177	-0.25418
Z00074321-1 (Hoxc9)	0.0197	1.17274	-0.63970	-1.39391	0.88196	-0.54524
Z00025600-1 (Hoxd10)	0.0762	0.56259	-1.11095	1.65795	0.56865	1.22099
Z00070364-1 (Hoxd11)	-0.1047	-0.15018	-2.70489	2.72578	-2.96974	4.17150
Z00026087-1 (Hoxd13)	0.0866	1.74602	0.33104	-0.78278	0.14359	-0.20045
Z00023668-1 (Hoxd4)	0.0591	-0.55433	0.45403	1.56602	-0.21125	0.04707
Z00025014-1 (Hoxd9)	-0.0342	1.50617	0.36945	1.24994	0.28916	1.19651
Z00030438-1 (Hpcal1)	0.0142	-0.16199	0.90117	0.06734	0.40820	0.43894
Z00060181-1 (Hpcal4)	0.0290	-0.16191	1.57514	0.11832	0.77470	0.95436
Z00074655-1 (Hpdl)	0.0525	1.00827	-0.89377	0.03329	0.22176	0.21294
Z00025253-1 (Hpgd)	-0.0068	0.76310	-1.24882	1.60472	-1.18025	2.49747
Z00035388-1 (Hprt1)	0.0133	0.57502	-1.05638	-0.83737	-0.16049	-0.19560
Z00025670-1 (Hpse)	-0.0387	1.35715	1.01161	0.28938	0.00992	2.03318
Z00018335-1 (Hrc)	0.0528	0.27753	2.22261	-0.94709	0.19556	-0.83910
Z00015119-1 (Hrct1)	-0.0569	-0.80221	0.69618	0.32874	-0.21218	-0.36512
Z00025650-1 (Hrk)	0.0183	-0.86558	0.21004	-0.22097	-1.38284	-0.82242
Z00073719-1 (Hrmt1l2-rs)	-0.1612	-1.52078	0.19982	0.19540	0.27598	0.20892
Z00074437-1 (Hs3st3a1)	-0.0126	1.11954	-0.01573	0.42071	-0.01943	-0.94291
Z00046152-1 (Hs3st6)	-0.0755	-0.74906	1.89254	-0.28145	0.28188	0.33461
Z00002762-1 (Hs6st1)	-0.0039	0.77218	-0.75276	-0.25364	-0.24613	-0.39511
Z00012878-1 (Hs6st2)	0.0370	-0.04316	-1.32494	-1.26187	1.97501	-0.16192
Z00024067-1 (Hs6st3)	-0.0083	-1.61276	0.86348	1.08037	1.83617	0.91082
Z00022570-1 (Hsd11b1)	0.0209	0.76329	-1.30730	1.00714	1.08379	0.52888
Z00026805-1 (Hsd11b2)	-0.0787	-2.84841	-1.41749	-1.27362	1.46034	-0.28574
Z00025108-1 (Hsd17b2)	0.0107	-0.47512	-0.98463	-0.48864	-0.38591	0.13183
Z00036506-1 (Hsd17b4)	0.0398	-0.53288	-1.04269	-0.53290	-0.15671	-0.39545
Z00075488-1 (Hsd17b7)	-0.0873	-0.77481	3.63153	-1.14828	-0.06687	0.85293
Z00012287-1 (Hsd17b8)	-0.0143	-0.12240	0.73789	0.35005	-0.26398	-0.24367
Z00049067-1 (Hsd3b3)	-0.1497	-1.59799	0.52929	0.07992	-0.10001	-0.77584
Z00002037-1 (Hsd3b6)	-0.0419	-0.29519	-0.72946	0.17247	0.76472	-0.19207
Z00059124-1 (Hsf1)	-0.0480	-1.38502	0.66886	0.91720	0.99914	0.38186
Z00024319-1 (Hsf4)	-0.0438	-0.99378	0.62248	0.04532	-0.07273	0.86469
Z00071522-1 (Hsp90aa1)	0.0188	0.74203	-0.64903	-0.31400	-0.85865	0.58639
Z00022591-1 (Hspa12b)	-0.0215	-0.62934	-0.27850	0.06036	0.14553	-0.53622
Z00057518-1 (Hspa13)	-0.0363	0.09309	0.55008	0.37896	-1.30109	0.33322
Z00063583-1 (Hspa1b)	0.0121	1.46733	0.25846	-0.97303	0.18746	-1.15004
Z00060808-1 (Hspa2)	0.0455	-0.27005	-0.54117	-0.54625	-1.71258	-0.51010
Z00001979-1 (Hspa5)	0.0258	-0.46668	-0.05912	-0.85821	-1.61647	-0.37499
Z00060149-1 (Hspa8)	-0.0492	0.64172	0.56075	-0.39371	0.91317	1.01678
Z00009502-1 (Hspb1)	-0.0434	-0.78747	-0.07439	-0.23109	-0.20549	-0.54217
Z00024140-1 (Hspb2)	-0.0993	-0.11431	-2.26241	0.57021	1.66310	1.00906
Z00009038-1 (Hspb8)	-0.0273	0.58741	-0.39948	1.06673	-0.76807	0.83738
Z00007814-1 (Hspbap1)	-0.0885	1.15297	0.95694	-0.05754	1.96478	0.55102
Z00034500-1 (Hspe1)	-0.0132	-0.77674	-0.14492	-0.64127	-0.36365	-0.00322
Z00019850-1 (Hspg2)	-0.0320	0.00106	0.61154	0.35432	-0.56707	-0.66914
Z00016116-1 (Htatip2)	-0.0068	0.51827	0.87747	0.56329	0.02912	-0.46934
Z00023578-1 (Htr1a)	0.0520	-0.22662	-0.35477	-1.56459	-1.96534	-0.33616
Z00024922-1 (Htr1d)	0.1419	3.57291	0.00349	0.98588	0.12919	-1.17610
Z00023157-1 (Htr2b)	-0.0086	1.80824	-0.17160	0.73446	-0.73087	-1.19053
Z00062144-1 (Htra3)	-0.1886	-0.47415	-2.19191	3.45847	0.06384	5.24500
Z00005867-1 (Hunk)	-0.0353	-0.34709	0.31665	-0.72745	-0.49043	0.48692
Z00068925-1 (Hus1b)	-0.1207	-1.40648	1.03662	0.15776	0.11398	-0.60247
Z00032729-1 (Huwe1)	-0.0166	-0.80323	0.26278	0.57501	-0.60990	0.22119
Z00046331-1 (Hvcn1)	-0.0655	-0.27628	0.91392	-0.44874	-0.84255	-0.56826
Z00075265-1 (Hycc1)	0.0098	-0.14084	1.75981	-0.38353	-0.31640	0.68571
Z00035691-1 (Hycc2)	0.1532	2.13335	-0.18045	-0.62300	-0.39467	0.10550
Z00015962-1 (Hyou1)	0.0039	0.91598	0.34822	-0.32682	-1.64329	-0.53286
Z00058067-1 (I0C0044D17Rik)	-0.0278	-1.04949	0.15634	-0.27833	-0.44023	0.55887
Z00077304-1 (I730030J21Rik)	-0.0183	0.81817	0.03794	-0.44640	-1.31171	-0.79663
Z00064593-1 (I830077J02Rik)	-0.0372	-2.06883	0.06828	-1.40237	0.00074	0.18625
Z00059489-1 (Iah1)	-0.0228	-0.43354	-1.15286	-0.48666	0.47310	0.11321
Z00004402-1 (Ica1)	0.0252	-0.37713	-0.53205	1.01412	0.07646	-1.28605
Z00035649-1 (Icam2)	-0.0394	0.02365	-1.20982	-0.98368	0.43070	0.46247
Z00025739-1 (Icosl)	0.0556	1.51804	-0.95203	-0.66047	0.17435	0.23295
Z00048551-1 (Id1)	-0.0164	0.69828	-1.27847	-0.13195	0.15239	-0.24952
Z00011562-1 (Id2)	-0.0956	-0.94050	0.12185	0.02978	0.12842	-0.85645
Z00019653-1 (Id3)	-0.0428	1.04815	-1.82557	0.07458	-0.06291	-0.15431
Z00022267-1 (Id4)	0.0061	0.59497	-1.32897	-0.69113	0.43386	0.18764
Z00075433-1 (Ide)	-0.0171	-0.32362	1.33726	-0.29801	-0.08663	0.67984
Z00034773-1 (Idh3a)	0.0112	0.97726	-0.31170	-0.48416	0.04219	-0.27908
Z00037336-1 (Idua)	0.0488	-0.26890	0.90026	0.89720	1.11815	0.52977
Z00034825-1 (Ier3)	0.0035	1.80604	0.21186	0.82411	-0.65895	-0.46402
Z00003721-1 (Ier3ip1)	0.0326	1.01258	0.15062	-0.26994	-0.79578	-0.26610
Z00015210-1 (Iffo1)	-0.0101	-0.18935	1.79823	-0.12093	0.26353	0.52644
Z00071692-1 (Ifi203)	-0.1750	2.20502	1.27143	2.29518	1.99745	1.42850
Z00047405-1 (Ifi27l2a)	0.0309	-0.66320	0.18656	-0.75562	0.62494	-0.72044
Z00052772-1 (Ifi44)	-0.0325	0.17448	-1.28416	-1.58689	0.70893	0.38322
Z00070367-1 (Ifi47)	-0.0232	0.91266	-1.17321	-1.29355	0.43484	0.47997
Z00024184-1 (Ifit1)	-0.0461	1.01003	-1.17580	-1.85245	0.52596	1.11812
Z00060923-1 (Ifit1bl2)	-0.0118	1.34413	-0.80762	-1.30392	0.41937	0.46903
Z00021972-1 (Ifit3)	-0.0529	1.01617	-0.59865	-1.81730	-0.15133	0.49012
Z00054827-1 (Ifitm3)	0.0242	-0.47701	-0.74961	-0.85215	0.51835	0.09055
Z00031772-1 (Ifitm7)	-0.0060	-0.18120	-0.74481	-0.95071	0.84911	0.34916
Z00072929-1 (Ifld5)	-0.0496	-2.10167	1.23107	1.14257	1.70333	1.02748
Z00024482-1 (Ifna9)	0.0553	0.09149	-0.29611	1.18847	0.37209	-1.63444
Z00022704-1 (Ifnb1)	0.0487	1.30028	2.49501	0.74183	-1.65891	-0.39821
Z00032773-1 (Ifne)	-0.1010	-0.26196	-2.60460	1.18491	-1.24339	-0.12239
Z00071211-1 (Ifnz)	0.0073	0.75474	-0.97100	-0.26511	0.53919	-0.83859
Z00056710-1 (Ifrd1)	0.0576	1.47677	0.31518	-0.23022	-0.68134	-0.85748
Z00058717-1 (Ift172)	-0.0426	0.96741	1.06782	-0.08628	0.81147	1.01452
Z00014182-1 (Ift25)	-0.0719	-0.35774	0.94826	-0.61848	-0.16393	0.04181
Z00054916-1 (Ift46)	0.0033	0.84781	0.80646	0.18201	-0.18556	0.20315
Z00035776-1 (Ift56)	-0.0807	1.36289	0.78648	1.18965	1.87641	0.59615
Z00030549-1 (Ift81)	0.0186	0.71048	-0.82597	-0.15664	0.25422	0.35771
Z00074504-1 (Igdcc3)	-0.1422	-1.56157	-0.21067	0.28792	0.41702	-0.87951
Z00057910-1 (Igdcc4)	0.0351	0.88516	-0.81213	-0.39503	0.93543	0.00829
Z00035094-1 (Igf1)	0.0228	-0.45109	0.44758	-1.33860	1.36006	-1.19003
Z00005125-1 (Igf2)	-0.2230	-2.23654	-0.50324	0.51722	0.80228	1.06571
Z00034612-1 (Igf2bp1)	-0.0234	-0.69892	0.37919	-0.62192	-0.35893	-0.09195
Z00074552-1 (Igf2bp2)	0.0364	1.24187	0.06282	-0.67352	0.28379	0.64024
Z00077976-1 (Igfbp2)	-0.1206	-1.96973	-0.55896	-0.32110	0.41129	-1.07906
Z00019665-1 (Igfbp3)	0.0508	0.79753	-1.01513	0.49442	0.29769	0.44945
Z00059360-1 (Igfbp5)	0.0621	1.11571	-0.49124	0.15595	0.84062	0.93889
Z00024563-1 (Igfbp6)	0.1764	2.03280	-1.59724	0.86830	0.51822	1.63026
Z00025348-1 (Igfbp7)	0.0400	-0.36790	-0.05855	-0.77105	-0.84804	0.66555
Z00077358-1 (Igh)	-0.0435	1.22062	1.08221	1.03047	0.70566	-0.25268
Z00017483-1 (Ighd)	0.0119	0.67551	1.07567	-0.41475	-0.51662	-1.18654
Z00044623-1 (Ighg3)	-0.0308	-0.76420	0.28856	0.97651	0.24396	-0.09555
Z00030307-1 (Ighm)	-0.1084	1.85460	0.92137	1.42023	1.72458	0.20312
Z00031047-1 (Ighv1-69)	0.0060	2.64051	0.71634	1.37224	1.36195	0.06382
Z00030325-1 (Ighv1-80)	-0.0658	1.22475	1.06401	0.65936	1.47902	-0.36095
Z00037772-1 (Igkv10-96)	-0.0021	1.13134	0.44376	-0.89819	-0.12408	-2.15435
Z00033088-1 (Igk-V28)	-0.0167	-0.87371	1.24611	1.22907	-1.04336	-1.50263
Z00030642-1 (Igkv3-12)	0.0774	1.52619	0.01853	-0.37655	-0.27176	-0.31775
Z00077346-1 (Igkv4-55)	0.0075	-0.52152	0.20876	0.08349	-0.24538	-2.71078
Z00071591-1 (Igkv4-92)	-0.0334	0.09859	-0.59100	-0.03617	-2.57847	0.01653
Z00078085-1 (Igkv8-31)	-0.0155	0.90665	0.91609	1.24948	0.17964	-0.32918
Z00036479-1 (Iglv1)	0.0223	-0.13808	-0.33491	-0.74590	-1.71275	-1.25501
Z00064128-1 (Igsf10)	0.0095	-0.08920	0.15677	-1.38606	0.30754	-1.13608
Z00015961-1 (Igsf3)	0.0078	-0.04302	1.01090	-0.34243	0.20605	1.21565
Z00023651-1 (Igsf6)	-0.0396	-0.70329	0.24879	0.31560	0.88925	-0.77587
Z00024662-1 (Iigp1)	-0.0482	0.66876	-0.83102	-2.50377	1.22886	0.89179
Z00055515-1 (Iigp1c)	-0.0171	0.72103	-0.57164	-1.69730	1.37788	0.78799
Z00055506-1 (Ik)	-0.0917	-1.02385	0.10744	-0.20436	0.00070	0.18468
Z00061542-1 (Ikzf1)	0.0205	-0.64821	0.40366	0.66255	1.02217	0.38805
Z00005163-1 (Ikzf3)	-0.0624	-0.92461	0.37541	0.11992	0.27126	0.28980
Z00025015-1 (Il10)	0.0778	2.02133	0.43036	-0.55726	0.46718	-0.74813
Z00012199-1 (Il10ra)	-0.0021	-0.21636	0.92445	0.13153	0.84651	-0.82333
Z00018885-1 (Il11ra1)	0.0235	-0.32194	0.00682	1.21350	0.26243	0.72259
Z00075841-1 (Il11ra2)	0.1441	-1.58008	-0.93662	-0.24049	-2.19670	-2.27003
Z00022785-1 (Il17d)	-0.0007	-0.42256	-0.42375	0.20579	0.62018	-0.54198
Z00025302-1 (Il17rb)	-0.0377	-0.23886	1.21498	0.74349	0.24815	-1.06020
Z00001600-1 (Il17re)	0.0327	-0.13845	-0.63655	-0.76802	0.67186	-0.38504
Z00013097-1 (Il18)	-0.0004	-0.08303	-0.45232	-1.21953	1.41975	0.38137
Z00005391-1 (Il1a)	0.0707	1.25875	0.85170	-0.74484	-0.35578	-0.38669
Z00005133-1 (Il1b)	-0.0500	0.98797	0.75981	-1.66294	0.51479	1.37114
Z00005346-1 (Il1r1)	-0.0188	0.06042	0.99156	-0.45607	-0.54570	0.02603
Z00074302-1 (Il1r2)	-0.0404	-0.75321	-0.83628	1.35690	-0.88684	0.72086
Z00024480-1 (Il21r)	0.0842	1.97239	0.46753	-0.22587	-0.85232	-1.69037
Z00027793-1 (Il23r)	0.0585	3.33194	0.68312	-0.65075	1.52883	-0.63481
Z00023874-1 (Il2rb)	-0.0134	-0.15880	1.02311	0.46865	-0.50042	-0.17420
Z00006283-1 (Il2rg)	0.0164	-0.66952	1.54067	-0.06192	0.96646	0.40839
Z00025605-1 (Il36a)	0.0312	-1.13115	-0.26909	-1.53911	-0.00636	-1.75685
Z00024839-1 (Il36g)	0.1410	1.38464	-1.93319	-0.58804	2.16989	0.60374
Z00036082-1 (Il3ra)	-0.1199	-1.32192	0.65618	0.57729	0.28053	-0.17993
Z00058720-1 (Il6)	0.0976	1.26450	0.93454	0.60697	-0.83631	-2.11446
Z00073999-1 (Il6ra)	-0.0149	-0.41818	-0.51223	1.17177	-0.38462	0.46527
Z00009817-1 (Il6st)	-0.0253	0.91624	0.67827	0.17140	0.23055	0.57628
Z00063807-1 (Ilf2)	-0.1211	-1.59569	0.01306	1.30029	-0.11826	-0.61373
Z00072517-1 (Immp2l)	0.0132	-0.59360	0.01339	0.60076	-1.86280	-0.66390
Z00010277-1 (Imp3)	-0.0177	-0.43405	0.51794	-0.21060	0.11820	0.12066
Z00036292-1 (Ina)	0.0294	-0.54588	-0.28576	0.19426	-1.09691	-0.64351
Z00074574-1 (Inhbb)	-0.0550	-0.50538	1.04117	0.25061	-0.85912	-0.24638
Z00042900-1 (Inka1)	-0.0216	-0.52089	-0.16825	0.27295	0.95667	0.08352
Z00076986-1 (Inka2)	0.0034	0.44451	-1.26358	-1.15100	0.73148	-0.00683
Z00022843-1 (Inmt)	-0.0495	-0.59021	-0.86943	2.88184	0.18888	4.10445
Z00024469-1 (Inpp1)	0.0182	0.94302	-0.56072	-0.36355	0.91859	-0.19394
Z00076548-1 (Inpp4b)	0.0668	1.16021	1.60341	0.53423	-0.96322	-0.65124
Z00054820-1 (Inpp5a)	0.0375	1.47248	0.02066	0.19525	0.80254	0.51335
Z00041984-1 (Insc)	0.0102	-0.28874	-0.80687	-0.51378	0.67354	-0.42569
Z00044606-1 (Insig1)	0.0777	1.72540	0.22128	-0.21897	-1.90141	-0.66862
Z00025212-1 (Insm2)	-0.0989	1.43550	0.94152	0.63158	0.31844	0.96444
Z00031324-1 (Insyn1)	-0.0226	-0.41437	3.10089	-1.18092	1.56102	1.02835
Z00075360-1 (Ints11)	-0.0706	-0.62147	0.11751	-0.06886	-0.13095	-0.29881
Z00011352-1 (Ints6l)	-0.0261	0.55626	-0.82425	-0.24418	-0.37171	-1.07171
Z00061704-1 (Ints9)	0.0482	1.58440	-0.13318	-0.57777	0.61572	1.27233
Z00057035-1 (Ip6k3)	0.0955	1.27126	-0.94368	1.27967	0.59243	0.75144
Z00062376-1 (Ipcef1)	0.0454	-0.24692	-0.11251	1.68847	-0.15653	-1.31055
Z00013099-1 (Ippk)	-0.0152	-0.58088	-0.35367	-0.12371	-0.28574	-0.10055
Z00031227-1 (Ipw)	0.0752	0.25412	0.03482	2.91717	-0.09432	-1.81945
Z00037122-1 (Iqca1l)	-0.0135	-0.86244	-0.11022	1.05723	-1.00966	-0.41088
Z00064560-1 (Iqck)	0.0550	1.08574	-0.74620	-0.26097	0.21800	0.73086
Z00000906-1 (Iqgap1)	0.0370	-0.56167	0.15013	0.82851	-0.51324	1.15901
Z00014348-1 (Iqgap2)	-0.0818	-0.98103	-1.95199	0.95725	-0.10951	0.39549
Z00061169-1 (Iqgap3)	0.0281	-0.13506	0.06099	-0.77984	0.57074	-0.56328
Z00034767-1 (Iqsec1)	-0.0175	-0.30320	-0.68862	0.08560	0.22780	0.10812
Z00064556-1 (Irag1)	-0.0216	0.02470	-1.17825	-0.38661	1.33878	0.04422
Z00055357-1 (Irak4)	0.0487	1.10218	0.29122	-0.34254	-0.32139	0.26004
Z00031424-1 (Irf2bp2)	-0.0752	0.91646	1.06616	-0.44408	0.94361	1.26943
Z00042720-1 (Irf2bpl)	0.0738	1.02173	-1.51995	-0.10909	0.47851	1.02740
Z00024329-1 (Irf5)	-0.0010	-0.14667	0.58100	-1.33438	1.19916	-0.25003
Z00008833-1 (Irf8)	-0.0404	-0.89770	1.91729	-0.04795	0.05820	-0.04531
Z00023686-1 (Irgm1)	-0.0159	0.53572	-0.85930	-0.76413	0.27558	0.21078
Z00073007-1 (Irgm2)	-0.0244	0.65348	-0.65741	-0.99129	0.68561	0.50667
Z00000269-1 (Irs3)	-0.0683	-0.99745	1.43310	-0.45130	0.40404	0.32626
Z00057925-1 (Irx1)	0.0020	-0.12477	-0.93684	-0.98004	0.53679	-1.70149
Z00034561-1 (Irx3)	-0.0075	-0.83810	-0.11190	-0.57481	0.52791	-0.89556
Z00029566-1 (Irx3os)	-0.1121	-0.38032	1.60955	-1.18537	0.17006	-0.05451
Z00024862-1 (Irx4)	-0.0175	-0.81444	-1.64834	-0.47858	0.11466	0.37673
Z00020763-1 (Irx5)	0.0224	1.16326	0.43436	-0.70638	0.05179	-1.12915
Z00036180-1 (Isg15)	0.0211	-0.47602	-0.39822	-0.70210	0.09260	0.21795
Z00058747-1 (Isg20)	-0.0455	-0.52525	0.99608	-0.02218	-0.50886	-0.10386
Z00024228-1 (Isl2)	0.0556	0.76494	0.89424	-0.43681	-0.52051	-0.66682
Z00020912-1 (Islr2)	0.0044	-1.08138	-1.10488	-0.17477	0.73268	-0.30862
Z00019982-1 (Ism1)	-0.0900	-1.06792	2.69176	-0.66973	-0.18056	0.43879
Z00046790-1 (Isoc2b)	-0.0352	-0.59579	0.53754	0.39613	-0.28373	-0.28055
Z00056380-1 (Ist1)	0.0509	1.25901	0.40443	0.00717	-0.17668	0.08208
Z00054855-1 (Isx)	-0.1670	-0.22564	-4.33365	-2.17959	1.01179	-1.20947
Z00042671-1 (Itch)	-0.0017	0.98590	-0.52446	-0.55140	-0.32804	-0.13277
Z00040923-1 (Itga1)	-0.0501	-1.38440	-0.78056	0.31771	-0.36620	1.53401
Z00005271-1 (Itga5)	-0.0833	-0.98515	0.03446	0.20348	-0.04828	0.62514
Z00036535-1 (Itgav)	0.0303	1.14391	0.41369	0.01659	-0.82073	-0.60938
Z00055014-1 (Itgb2)	0.0470	0.40835	1.37800	-0.39531	0.43963	-0.27879
Z00025030-1 (Itgb2l)	0.0731	-0.08735	0.76529	-0.16209	2.40544	0.24207
Z00028476-1 (Itgb3bp)	-0.0903	-1.06940	1.65981	0.52223	-0.67463	-1.26499
Z00055775-1 (Itgb6)	-0.0199	-0.09773	0.61914	0.32750	-0.64401	-0.53155
Z00047634-1 (Itih5)	-0.0651	-0.74093	-0.02525	0.52929	0.02897	0.79155
Z00017592-1 (Itk)	-0.0599	-2.00094	0.27996	-1.86835	0.10645	1.95810
Z00022731-1 (Itln1)	-0.0064	-0.09483	-0.90979	-1.95619	0.98232	0.60413
Z00019479-1 (Itm2a)	-0.0974	0.09844	-1.49896	-0.47198	0.66770	-0.27135
Z00019628-1 (Itm2b)	0.0119	0.53901	0.09995	-0.76359	0.76868	0.15598
Z00073963-1 (Itpkb)	-0.0242	-0.19907	-0.94636	-0.71227	0.64940	0.20217
Z00036701-1 (Itpr1)	0.0359	1.32352	-0.76750	-0.16962	0.38998	0.01862
Z00004154-1 (Itprid2)	0.0295	0.82732	-0.68819	-0.24561	0.06707	0.13141
Z00074162-1 (Itpripl2)	-0.0050	-0.05028	-0.13583	0.78314	-0.93163	0.36728
Z00024976-1 (Ivd)	0.0396	1.27552	0.26708	-0.46195	0.36230	1.17315
Z00072987-1 (Izumo1)	-0.0623	-0.70023	1.88667	-0.26523	1.34091	0.45418
Z00036529-1 (Izumo1r)	0.0254	-0.02434	-0.57763	-2.57288	0.34288	-1.43413
Z00062020-1 (Jag1)	0.0615	1.33074	-0.36050	-0.60857	0.62553	0.61233
Z00026410-1 (Jak1)	-0.0453	-0.81442	0.89151	0.22572	-0.19613	0.29169
Z00005069-1 (Jak3)	0.0153	-0.23682	0.90711	-0.41320	0.69325	0.47315
Z00075357-1 (Jakmip1)	0.0929	1.77171	0.90666	-0.45064	-0.73536	-1.33160
Z00074916-1 (Jam3)	-0.0100	0.16667	-0.70194	-0.55137	0.70056	-0.25323
Z00054917-1 (Jaml)	-0.0262	0.74251	0.41462	1.32004	0.25549	-0.62822
Z00040441-1 (Jazf1)	0.0084	1.25514	0.02463	-0.55904	0.60284	0.02288
Z00052203-1 (Jcad)	0.0110	-0.14263	-0.01237	1.22188	-0.67598	0.43339
Z00075051-1 (Josd2)	-0.0191	-0.58574	-0.05900	-0.60336	-0.62979	-0.34264
Z00070065-1 (Junb)	-0.0278	1.30204	0.40579	0.71762	0.08304	0.42403
Z00047382-1 (Jund)	-0.0344	0.93000	-0.06809	0.71091	-0.92932	0.42441
Z00005933-1 (Jup)	0.0062	-0.46312	0.16979	0.66593	0.93209	0.06895
Z00011802-1 (Kank2)	-0.0548	0.06753	-0.48166	1.08563	-0.63501	0.63754
Z00075575-1 (Kank4)	-0.0941	0.45161	-2.07857	-0.62352	0.92356	-0.20916
Z00029105-1 (Kank4os)	0.0671	1.17373	-0.99550	-0.42861	0.78556	0.39806
Z00035974-1 (Kat2b)	-0.0050	0.33506	-0.84119	0.83333	-1.05645	0.49118
Z00005071-1 (Kat5)	0.0604	1.37951	-0.03068	-0.42598	0.10528	-0.29811
Z00044823-1 (Kat6a)	0.0092	-0.46512	0.00584	0.61387	-0.91046	1.50433
Z00054811-1 (Kat8)	0.0266	1.00177	0.50487	-0.06159	0.04084	-0.02671
Z00077671-1 (Katnal1)	-0.0019	-0.17456	0.13684	1.04955	-0.30019	-1.18124
Z00050124-1 (Katnal2)	0.0184	0.45910	0.99625	-0.54948	-0.11150	0.61535
Z00036482-1 (Kazn)	-0.0699	-0.14960	-1.27917	-0.01968	0.35277	0.44254
Z00023143-1 (Kcna3)	0.0813	1.87752	0.28162	0.42280	-0.01358	0.18698
Z00032256-1 (Kcna6)	-0.0354	-1.78282	-2.15476	0.67959	-0.21482	-0.42628
Z00031639-1 (Kcna7)	0.0520	0.63836	1.18556	0.28641	-0.80539	-0.79788
Z00070373-1 (Kcnc1)	0.0249	-0.67176	0.02367	1.15866	-0.09178	-2.65405
Z00074233-1 (Kcnc4)	-0.1225	-1.18697	0.44755	-0.08073	0.01109	-0.44078
Z00065647-1 (Kcnd3)	-0.0540	-0.65866	-0.99962	-0.12421	0.33722	0.57215
Z00025645-1 (Kcne4)	-0.0438	1.72517	0.10695	-0.38251	0.42124	-1.92535
Z00004601-1 (Kcne5)	0.0512	-0.59205	-0.93023	-2.03896	2.38780	-0.86712
Z00029726-1 (Kcng4)	-0.0998	-0.47878	-1.29751	0.89215	-1.51439	1.54561
Z00022604-1 (Kcnh2)	-0.0429	0.32949	1.25829	-0.60241	0.63955	1.80339
Z00050774-1 (Kcnh5)	-0.0418	1.04614	0.51406	1.82930	0.77306	0.14015
Z00039232-1 (Kcnh6)	0.0612	-0.35926	-0.38468	-0.28951	-1.02784	-0.58057
Z00077098-1 (Kcnj10)	0.0139	0.03663	1.89628	0.09929	1.09184	-0.71714
Z00023500-1 (Kcnj11)	0.0784	-0.50024	-0.37392	-0.94351	-1.88147	0.46487
Z00024170-1 (Kcnj12)	-0.1356	-1.82579	-0.29465	1.35750	1.20341	2.81279
Z00022820-1 (Kcnj15)	0.0331	-0.76200	-0.35781	1.34360	-0.60190	-1.13056
Z00022153-1 (Kcnj8)	-0.0853	1.12209	0.54357	1.56890	2.17462	0.29773
Z00039505-1 (Kcnj9)	0.0585	-0.24404	-0.07245	-1.68957	-1.85360	0.16044
Z00036143-1 (Kcnk1)	0.0350	0.76267	0.39401	0.19544	-0.88526	-0.64893
Z00030908-1 (Kcnk12)	-0.0225	0.14152	1.22368	-0.50701	1.10310	2.48648
Z00025471-1 (Kcnk2)	0.1949	3.15531	-0.19028	0.06253	-0.41837	-0.11729
Z00016072-1 (Kcnk5)	0.0569	1.23695	-0.81158	0.67498	0.90463	-0.11980
Z00009202-1 (Kcnk6)	0.0360	1.30833	-0.41145	-0.09997	0.35664	-0.24024
Z00059267-1 (Kcnk7)	-0.0193	-0.48500	0.03391	0.43914	-0.25497	-1.33877
Z00011314-1 (Kcnmb1)	0.1563	0.91370	-1.77086	-0.63476	2.19628	0.96825
Z00037631-1 (Kcnmb2)	0.0570	0.46538	-1.94570	-1.84650	-0.73077	1.01375
Z00025196-1 (Kcnmb4)	-0.0358	-0.17040	-1.03053	-0.52049	2.03826	-0.73537
Z00060350-1 (Kcnn1)	0.0914	0.80229	-0.63732	0.78465	1.72696	1.85356
Z00062234-1 (Kcnn4)	-0.0545	0.10224	-0.83783	1.42370	-1.56278	0.55625
Z00040670-1 (Kcnq1)	-0.0205	-0.81518	-0.85928	-0.20925	1.10315	-0.07863
Z00021401-1 (Kcnq1ot1)	0.0107	-0.69728	0.42873	0.08599	-1.16373	0.44641
Z00064152-1 (Kcnq4)	-0.0128	-0.42173	-0.13342	0.13031	0.35420	-0.68245
Z00051645-1 (Kcnq5)	0.0183	-0.51073	-0.52968	0.31634	2.25508	-1.17022
Z00071499-1 (Kcp)	-0.0431	1.15942	0.02854	1.27194	-0.36782	-1.30174
Z00010796-1 (Kctd10)	-0.0012	-0.27842	0.71467	0.37849	0.08406	0.07590
Z00006155-1 (Kctd12)	0.0110	-0.61776	-0.10423	-0.54166	0.64013	0.75472
Z00013155-1 (Kctd15)	-0.0606	1.33234	1.10920	0.23262	0.82470	0.55853
Z00064016-1 (Kctd17)	-0.0570	-0.18670	1.04190	-0.63528	-0.34631	0.22795
Z00060243-1 (Kctd2)	-0.0287	-1.51050	0.98571	0.80022	1.36308	0.83943
Z00031515-1 (Kctd4)	0.0348	2.72884	-0.13493	1.18446	1.07675	-0.14583
Z00034606-1 (Kdelr2)	0.0080	0.87213	0.58383	0.13384	-1.03469	0.16330
Z00034959-1 (Kdf1)	-0.0077	-0.43424	-0.58195	-0.03076	0.65016	-0.23488
Z00051337-1 (Kdm4d)	-0.0440	0.95938	1.05796	0.38983	0.84427	0.59654
Z00002110-1 (Kdm5d)	-0.3069	2.48363	0.65569	-3.49707	-6.49228	8.36362
Z00071288-1 (Kdm6b)	-0.0160	-1.17381	1.02183	1.01611	-0.45623	0.09019
Z00072477-1 (Kdr)	-0.0551	-1.38486	-1.18346	1.05162	-0.35309	0.76201
Z00037079-1 (Kdsr)	-0.0051	0.63247	-1.03120	0.14690	-0.33834	0.30157
Z00015350-1 (Kel)	-0.0450	-1.12465	-1.23874	0.35164	1.56728	0.01002
Z00022542-1 (Kera)	0.1140	-0.60687	-0.85464	-1.70508	-2.73307	0.08530
Z00013800-1 (Khdc1b)	0.0480	0.54848	0.68217	6.42771	0.03936	0.85782
Z00051117-1 (Khdc3)	0.0225	1.14983	-0.35371	0.37636	0.06969	0.62400
Z00029819-1 (Khdrbs1)	-0.0574	-1.00519	0.41999	0.92818	0.28852	0.00302
Z00025499-1 (Khk)	0.0105	0.17189	-0.08667	0.00739	1.16585	0.26090
Z00028221-1 (Kif13b)	0.0038	1.30348	-0.52095	0.39184	-1.62342	0.66448
Z00070813-1 (Kif14)	-0.0022	-1.07189	-0.41497	-0.85658	0.34308	-0.25946
Z00016315-1 (Kif15)	-0.0141	-1.05238	-0.53463	-1.70935	-0.09628	0.82307
Z00075065-1 (Kif18b)	0.0681	-0.46839	-0.06777	-1.28510	0.36065	-0.08357
Z00059748-1 (Kif19b)	-0.0018	0.68584	0.50990	0.70779	2.78348	-2.36259
Z00018589-1 (Kif22)	-0.0052	-0.51993	-0.19622	-0.67018	0.94449	0.38923
Z00062348-1 (Kif23)	0.0718	-0.77417	-1.39254	-1.59557	0.97459	-0.61263
Z00033149-1 (Kif26a)	-0.0091	-0.61173	0.45998	0.87863	0.10547	-0.48732
Z00057611-1 (Kif28)	-0.0737	-1.05602	1.44023	-0.34800	0.03740	-0.42727
Z00071995-1 (Kif3c)	0.0271	-0.65893	0.60034	0.21709	1.58829	-0.21863
Z00004554-1 (Kif4)	0.0572	-0.63810	-0.11898	-1.35013	-0.11557	0.09930
Z00076611-1 (Kif5c)	-0.0051	0.11496	1.55099	-0.58558	-0.27249	0.56668
Z00029560-1 (Kif6)	-0.0774	-0.62771	0.43965	-0.33334	-0.05662	0.67989
Z00009845-1 (Kif9)	0.0440	1.09114	-0.83371	-0.18120	0.59091	0.86958
Z00018778-1 (Kifc3)	-0.0551	0.20691	-1.14878	0.06821	0.30340	0.08216
Z00072935-1 (Kifc5b)	0.0230	-0.07052	0.18454	1.62443	-1.35782	-0.37397
Z00076420-1 (Kifc5c-ps)	-0.0556	-0.76409	-0.50835	-0.01102	0.98861	0.00414
Z00070375-1 (Kirrel3)	0.0186	-0.73256	-0.96089	-0.25541	1.32553	-0.63678
Z00029575-1 (Kis2)	0.0641	1.39829	0.58454	-0.19447	-0.55612	-0.47193
Z00059045-1 (Kit)	-0.0081	0.74291	-0.69062	-0.46076	-0.50040	-0.23241
Z00055042-1 (Kitl)	-0.0302	-0.99363	-0.59600	0.09025	-0.51053	0.15327
Z00005118-1 (Klf1)	-0.0365	-1.03727	0.08148	-0.06433	0.97891	1.30033
Z00070258-1 (Klf2)	0.0142	0.93080	-1.16258	-0.38705	0.06793	0.43644
Z00060324-1 (Klf4)	-0.0116	1.17249	-0.63693	-1.14525	0.15473	0.34155
Z00074073-1 (Klf5)	0.0402	1.30520	-0.70003	1.38235	-1.48709	-0.18931
Z00031832-1 (Klhl12)	0.0956	1.88542	0.24233	-0.20255	0.53721	0.46303
Z00011547-1 (Klhl13)	0.0433	0.77287	0.74842	-0.97790	-0.04360	-0.21509
Z00075980-1 (Klhl22)	0.0070	-0.44765	0.79505	0.23666	0.87490	0.56753
Z00011558-1 (Klhl23)	-0.0319	0.08791	-1.12301	-0.66500	1.04348	0.03729
Z00059059-1 (Klhl25)	-0.0668	1.36086	0.69765	-0.21011	1.26677	1.03468
Z00059070-1 (Klhl35)	0.0194	-0.19874	-0.39399	0.32744	0.33429	-0.68861
Z00041911-1 (Klhl38)	0.0441	1.63140	-0.63739	0.39285	1.13936	-0.31223
Z00063789-1 (Klhl41)	-0.1065	1.39332	0.28875	1.17467	-1.34940	0.02087
Z00012075-1 (Klhl5)	0.0096	0.84717	-0.78403	-0.48934	0.45870	0.01722
Z00050537-1 (Klhl6)	0.0346	-0.07959	0.02866	-0.97402	1.01899	0.03224
Z00035375-1 (Klhl7)	0.0754	1.78878	-0.36118	-0.10898	-1.26053	0.40181
Z00058281-1 (Klk10)	0.0477	-0.85181	0.92597	2.12828	0.17108	-1.21207
Z00076669-1 (Klk1b1)	0.0716	0.12250	0.03360	2.29284	0.30710	-0.91846
Z00033325-1 (Klk1b21)	-0.0258	-0.26581	0.88931	0.86470	0.08352	-1.15731
Z00049715-1 (Klk1b3)	0.0145	0.42638	0.66367	1.10214	1.25858	-1.32165
Z00074476-1 (Klk1b5)	0.0442	-0.62670	-0.39698	1.22972	-0.75370	-0.50255
Z00026112-1 (Klk1b7-ps)	0.0437	-0.33294	0.04050	2.47562	-2.07596	-1.03109
Z00056242-1 (Klk4)	0.0635	0.32005	-0.57453	2.50577	0.54612	0.21755
Z00023652-1 (Klk6)	0.0293	-1.09383	-0.98691	-0.96622	1.41471	0.09031
Z00074467-1 (Klk8)	0.0701	-0.43665	-1.03214	3.15248	0.36036	-0.41007
Z00077399-1 (Klk9)	0.0546	0.01767	-0.58096	1.74959	0.45675	-0.75110
Z00075876-1 (Klra1)	-0.0619	1.30499	0.45878	-2.39926	0.30859	2.21851
Z00073734-1 (Klra18)	0.0257	2.57913	1.21286	3.21324	-0.08171	-5.19196
Z00056185-1 (Klra2)	0.0718	1.48032	0.91040	0.13449	-0.09767	-0.95989
Z00075814-1 (Klrb1c)	0.0860	-1.19890	-0.80439	-1.01589	-2.39529	-1.04143
Z00070378-1 (Klrg1)	0.0744	-1.15227	-0.09778	0.14881	-1.66104	1.42192
Z00058311-1 (Kmt2c)	0.0245	-0.53412	0.39889	0.75473	-0.55559	0.50001
Z00072787-1 (Kmt2d)	-0.0546	-1.06370	0.10645	0.50618	-0.03102	0.92879
Z00020553-1 (Kmt2e)	0.0435	-1.04820	0.19290	2.22444	-0.00671	0.03928
Z00040970-1 (Kmt5a)	-0.0089	-0.42051	0.30668	0.69688	-0.23859	-0.32506
Z00075761-1 (Kncn)	0.0524	-1.12489	-0.68286	-1.11785	0.47209	-1.27363
Z00052857-1 (Knl1)	-0.0018	-1.61463	-0.50848	-0.90648	-0.60234	1.20650
Z00054613-1 (Kntc1)	0.0468	-0.51900	-0.42298	-1.09500	0.88589	0.10220
Z00075505-1 (Kpna3)	0.0191	0.98555	0.51406	0.00244	-0.29798	-0.09515
Z00013827-1 (Kpna7)	-0.0054	-0.58081	2.21239	-0.19703	0.54374	1.41819
Z00040994-1 (Kprp)	-0.1027	1.07467	-3.70163	4.26767	-0.84891	7.62264
Z00043697-1 (Kptn)	-0.0346	-0.45517	-0.06608	-0.27461	0.88667	-0.15863
Z00072163-1 (Krbox5)	0.0198	1.33469	-0.59936	-0.86874	0.27695	-0.10788
Z00023881-1 (Kremen2)	0.0102	-0.86267	-0.58226	-0.70382	0.80748	0.50107
Z00074466-1 (Krt14)	0.0610	1.39777	-0.33434	-0.70780	-0.08300	0.02545
Z00026484-1 (Krt16)	0.0062	1.20256	-0.46783	0.49825	0.92359	-0.23328
Z00026906-1 (Krt17)	-0.0223	1.23664	0.05019	-0.30885	0.85713	0.59034
Z00024159-1 (Krt18)	0.0864	-0.53276	-0.46739	-1.66329	-1.99120	-0.08407
Z00034626-1 (Krt19)	-0.0359	-0.41463	-0.48377	0.04800	-2.33227	0.24270
Z00056663-1 (Krt24)	0.0094	-0.96027	0.34652	-0.70200	0.67099	-0.61312
Z00050873-1 (Krt25)	-0.0261	-1.36102	-0.17321	-0.15510	-0.98323	-0.24010
Z00024865-1 (Krt27)	-0.1378	-2.31651	2.22183	-0.80615	1.76417	0.64277
Z00024459-1 (Krt32)	0.0965	-0.00904	-1.23341	1.58795	-1.46281	-1.58382
Z00024237-1 (Krt33b)	-0.1035	-1.32684	0.04231	-0.16666	0.74583	-0.29247
Z00071847-1 (Krt42)	-0.0038	0.96057	1.02776	0.54302	0.19567	-0.58964
Z00025832-1 (Krt6a)	0.1018	3.41716	-0.71312	4.76194	-1.13588	-6.44132
Z00025964-1 (Krt71)	-0.0372	0.62974	-0.46516	-2.03707	-0.69476	0.23837
Z00027032-1 (Krt78)	0.0918	1.74482	-0.15199	0.94051	-0.13271	-1.76652
Z00006684-1 (Krt8)	0.0631	-0.51330	-0.32295	-1.30405	-1.60445	-0.19735
Z00035887-1 (Krt81)	0.0656	-1.35571	-0.24242	-1.13264	-1.93166	0.32776
Z00026015-1 (Krtap13)	0.2526	-0.37418	-0.30463	5.01052	0.98052	-4.31617
Z00040631-1 (Krtap13-21)	0.0655	0.41652	-0.13755	2.85169	-0.01112	-1.87460
Z00027047-1 (Krtap13-23)	0.0622	-0.38072	0.48778	3.11518	0.62149	-2.68182
Z00071877-1 (Krtap13-24)	0.2181	-0.91417	-0.10410	4.77815	-1.27997	-4.03542
Z00047900-1 (Krtap17-1)	0.0720	0.99087	-1.14534	0.26061	1.15031	1.53773
Z00038274-1 (Krtap31-1)	0.0246	-0.19745	0.58427	1.55829	-1.23857	-0.35162
Z00056322-1 (Krtap5-1)	-0.0179	-0.50245	1.51912	0.93005	-0.00208	0.13384
Z00054437-1 (Krtcap2)	-0.1048	-1.01735	0.33334	-0.05559	-0.42296	-0.32621
Z00027118-1 (Krtcap3)	-0.1257	-1.50306	-0.08152	-0.12148	-0.17288	-0.67884
Z00043238-1 (Ksr1)	-0.0264	1.52661	0.48553	0.46281	0.75913	-0.60781
Z00071899-1 (L1td1)	0.0333	0.64591	-0.94475	-0.51770	0.60817	0.21369
Z00056719-1 (L2hgdh)	0.0647	1.48065	-0.03459	-0.36201	-0.04068	-0.58884
Z00010830-1 (L3mbtl2)	-0.0330	-0.66851	0.57954	-0.06266	0.29024	0.46003
Z00011940-1 (L3mbtl4)	0.0510	-0.85339	0.53660	1.21102	-0.85939	1.58237
Z00050273-1 (Lacc1)	0.0365	0.94133	-0.76614	-0.56044	0.97466	-0.12397
Z00005872-1 (Lad1)	-0.0013	-0.68322	-0.65202	-0.14995	0.01455	-0.52915
Z00053467-1 (Lair1)	-0.0078	-0.35046	0.94076	-1.28284	1.07774	-1.38248
Z00022801-1 (Lalba)	0.0526	-0.89839	1.07085	0.98462	0.02730	1.84655
Z00055483-1 (Lama1)	-0.0183	0.11425	-1.53815	-0.99586	-0.43006	-0.66520
Z00054994-1 (Lama4)	0.0145	0.09237	1.92059	-0.36554	-0.00740	0.52654
Z00036109-1 (Lamb1)	-0.0529	-0.00364	1.05890	-0.60879	-0.24662	0.51308
Z00035287-1 (Lamp2)	-0.0281	-0.53287	0.09435	-0.21390	-0.53421	-0.56471
Z00058645-1 (Laptm4b)	0.0898	1.30799	-0.76406	0.29671	0.37242	0.95548
Z00078204-1 (Larp4)	-0.0045	-0.06018	0.22369	0.97883	-2.08346	-0.17437
Z00026970-1 (Larp4b)	-0.0571	-0.04292	0.07185	0.96449	-2.87095	0.26432
Z00052053-1 (Lars1)	-0.0367	-1.51507	-0.39725	0.78298	-1.48967	0.53953
Z00040157-1 (Lasp1)	-0.0101	-0.18240	1.03391	-0.11278	0.07445	0.62433
Z00070050-1 (Lats2)	0.0357	1.09636	-0.14880	0.39319	0.40032	0.58273
Z00038555-1 (Lce1f)	-0.0575	2.04434	-0.92143	0.61700	0.64104	-2.77320
Z00060172-1 (Lce3b)	-0.0681	0.47380	-2.13542	0.85330	-0.46952	1.69288
Z00006950-1 (Ldaf1)	-0.0313	-0.69962	-0.39739	-0.16039	0.04441	-0.36578
Z00059764-1 (Ldb2)	-0.0346	-1.49110	-1.69550	-0.17825	-1.34298	-0.75666
Z00071767-1 (Ldha)	-0.0098	-0.62300	0.46610	0.64409	0.53861	0.54519
Z00030462-1 (Ldhb)	-0.0231	-0.77843	-0.74666	-0.04738	0.56845	0.15529
Z00070984-1 (Ldlrad2)	0.0106	-0.65761	1.10220	0.35956	1.04801	0.49773
Z00070456-1 (Ldlrad3)	-0.0070	1.07085	0.15117	-0.30328	-2.41201	-0.13795
Z00034983-1 (Ldlrad4)	0.0184	1.07023	-1.06933	-1.46491	0.97862	0.16772
Z00000813-1 (Ldoc1)	-0.1318	-1.54650	1.02875	-0.89567	0.06855	0.52477
Z00026841-1 (Leat1)	-0.0231	1.11708	1.20439	0.41538	0.35521	-1.48152
Z00023581-1 (Lect2)	0.0639	-1.06453	-1.26129	-1.57401	-0.91792	-0.43961
Z00059271-1 (Lefty2)	-0.0027	-0.45084	0.10686	0.95423	-0.53533	-0.76260
Z00032792-1 (Lemd3)	-0.0340	-0.71554	0.30768	1.19650	-2.31150	-0.44581
Z00036582-1 (Lepr)	-0.0880	-1.19079	-1.51505	-0.02713	0.59278	0.87785
Z00025435-1 (Leprotl1)	-0.0080	-0.48225	-0.30436	0.11561	-0.31826	-0.67370
Z00000446-1 (Lgals1)	-0.0322	-1.32703	1.22595	0.03020	0.89418	0.59360
Z00001006-1 (Lgals3)	-0.1104	-1.13203	-0.13825	0.24925	-0.05940	0.27684
Z00074547-1 (Lgals9)	-0.1177	-1.98360	1.06930	-0.79752	0.18944	0.33964
Z00010077-1 (Lgalsl)	-0.0277	0.47709	-1.19000	-1.02897	0.70548	-0.01737
Z00015823-1 (Lgalsl2)	0.0658	-0.63344	-0.96335	-1.64476	-2.08796	0.27763
Z00077141-1 (Lgr4)	0.0330	1.55333	-0.82593	-0.25555	-0.33558	-0.44274
Z00023313-1 (Lgr5)	0.0166	1.69773	-0.38400	-0.57346	0.24039	-0.93269
Z00027226-1 (Lhfpl1)	0.0131	0.19123	3.19504	-1.58833	-0.41515	0.86038
Z00032378-1 (Lhfpl2)	-0.0169	-0.55260	-1.00917	1.27318	-1.98679	-0.40026
Z00062906-1 (Lhfpl6)	-0.0918	-0.75008	0.74955	0.53224	-2.23042	0.15897
Z00023640-1 (Lhx2)	-0.0474	0.87961	-0.72612	-0.63123	-0.67537	-0.95385
Z00024803-1 (Lhx5)	-0.0558	1.30627	2.32577	-0.22537	0.90608	-0.09289
Z00060323-1 (Lhx8)	-0.0163	-1.71322	0.67882	1.45659	1.63897	1.03688
Z00061947-1 (Lhx9)	0.0183	-0.83876	0.76501	0.94752	0.63398	0.42661
Z00031130-1 (Lifr)	-0.0315	-0.25085	0.94282	0.42519	-0.12354	-0.24895
Z00013157-1 (Lilrb4b)	-0.0110	0.18257	1.05984	0.25562	0.11591	-1.88980
Z00025472-1 (Lim2)	-0.0196	0.14065	0.32397	1.82583	-2.16917	-0.80891
Z00009357-1 (Limd1)	0.0091	-0.71917	-1.25237	-0.37622	-0.53332	0.07091
Z00036702-1 (Limk1)	-0.0348	-0.80083	0.79786	0.63187	0.05553	-0.26498
Z00074565-1 (Limk2)	-0.0068	-0.47043	-0.17668	-0.16548	-0.42376	-0.51598
Z00009328-1 (Lims2)	-0.0768	-0.81787	-0.66639	0.38454	0.62151	-0.05142
Z00026198-1 (Lin28b)	-0.0321	-0.65859	-0.69456	-0.01544	-1.14122	0.02329
Z00030622-1 (Lin52)	0.0194	1.44541	-0.11340	-1.17188	-0.26836	-0.51107
Z00031433-1 (Lin9)	0.0813	2.18782	-0.24992	0.09633	-1.29663	-1.09257
Z00025050-1 (Lipe)	0.0323	1.35562	0.00223	0.15033	0.17464	-0.02973
Z00024407-1 (Lipg)	-0.1061	-1.03659	-1.98489	0.95549	0.85254	1.59039
Z00000496-1 (Liph)	-0.0232	-0.64351	0.67920	0.25924	0.22664	0.45203
Z00052736-1 (Lipm)	-0.0998	2.03059	0.73024	2.25904	0.86001	-0.81811
Z00011089-1 (Litaf)	-0.0521	-0.60931	0.51099	0.18646	-0.15284	0.31474
Z00075053-1 (Llgl2)	-0.0159	-0.12223	-0.57977	0.62491	0.66843	-0.31954
Z00025902-1 (Lmf1)	-0.0527	-0.77205	0.71577	0.17960	0.17212	0.41063
Z00006503-1 (Lmf2)	0.0036	-0.26297	0.79759	0.22111	0.16395	0.44015
Z00036039-1 (Lmo7)	-0.0390	-0.04123	-0.88255	0.88122	-0.72358	0.44636
Z00025883-1 (Lmod1)	-0.0924	-0.67534	-1.85949	0.00058	0.70767	1.21985
Z00027581-1 (Lncenc1)	0.0738	1.38119	0.56287	-0.82373	-0.15663	-0.14197
Z00075974-1 (Lncpint)	-0.0719	0.55519	-0.33386	2.62358	-2.21437	-0.66341
Z00038749-1 (Lnpep)	-0.0090	-1.05523	-0.85634	-0.22518	-0.15700	-0.19013
Z00022360-1 (Lnx1)	-0.0398	-0.45219	0.61825	0.32852	-0.00548	-0.85258
Z00057410-1 (Lnx2)	-0.0420	0.00510	-0.95465	0.05033	0.22734	-0.18247
Z00061200-1 (LOC105247168)	0.0552	0.76836	0.93106	0.60227	-0.51436	-2.04311
Z00031607-1 (LOC548103)	0.0179	-0.54718	-0.22900	0.14737	-1.45170	0.92572
Z00072583-1 (LOC434608)	0.0970	1.62842	0.26222	-0.60380	-0.23041	-0.27448
Z00072199-1 (LOC100045026)	0.0656	1.62996	1.13345	-0.06734	-0.37864	-1.10587
Z00026428-1 (LOC433461)	-0.0639	-1.53086	0.73086	0.91830	1.02995	0.52716
Z00057067-1 (Lonp1)	0.0245	0.16604	0.91696	0.36804	0.88070	0.79144
Z00054860-1 (Lonp2)	-0.0394	-0.39917	-0.23827	0.14358	0.85527	0.20608
Z00074144-1 (Loxl4)	0.0344	2.11213	-1.60007	-0.91925	0.78673	0.34183
Z00013373-1 (Lpar1)	-0.0318	-0.36860	-1.04578	2.00230	-0.46393	1.07595
Z00030523-1 (Lpar3)	0.0042	-0.34406	1.22190	-0.02389	0.38781	0.14940
Z00074866-1 (Lpar4)	-0.0757	-1.33154	-1.74438	-0.15450	1.40048	0.09722
Z00055243-1 (Lpcat1)	-0.0246	-0.23920	-0.77582	-0.11954	0.20715	-0.19622
Z00036428-1 (Lpin1)	0.1413	2.02364	-0.49643	0.01230	-0.25442	-0.16735
Z00024321-1 (Lpin3)	-0.0743	-0.79941	-0.23453	0.26753	-0.09888	-0.16747
Z00060212-1 (Lpl)	0.0405	2.14669	-0.29171	-0.80566	1.05302	0.53327
Z00039882-1 (Lpo)	0.0182	0.64748	-0.70243	0.92916	1.07787	0.32473
Z00030535-1 (Lrch2)	-0.0341	0.18785	-1.72751	-1.34202	0.56777	-0.82053
Z00015716-1 (Lrch3)	-0.0229	1.46143	0.48272	0.28979	1.05508	0.41268
Z00062176-1 (Lrcol1)	0.0778	-1.03401	-0.86155	-1.22269	-1.67531	-0.48933
Z00042130-1 (Lrfn2)	-0.2174	-1.71692	4.33794	-2.60721	1.08007	-0.04261
Z00022493-1 (Lrig1)	-0.0074	0.88942	-0.25409	-0.96837	0.20005	0.69481
Z00019368-1 (Lrig3)	0.0272	1.05164	-0.60753	-0.66926	0.89189	-0.06247
Z00001200-1 (Lrp10)	0.0092	-0.75879	-0.45268	-0.78226	-0.91132	-0.10176
Z00020787-1 (Lrp11)	0.0277	0.72777	-1.08272	0.06832	1.16134	0.92891
Z00040906-1 (Lrp12)	0.0201	0.46277	0.86538	-0.10190	-1.29860	-1.08496
Z00026041-1 (Lrp5)	-0.0163	0.83802	-0.30228	-1.14335	0.12724	0.55942
Z00075812-1 (Lrp6)	-0.0233	-0.50179	0.14252	-0.05353	-0.63319	0.05694
Z00071489-1 (Lrp8os2)	-0.0621	-0.27609	2.82800	-1.31839	-0.33060	0.77047
Z00034811-1 (Lrr1)	-0.0087	-0.38962	0.12180	-1.37172	-0.22609	0.48468
Z00026033-1 (Lrrc15)	-0.0574	-1.38464	2.42994	-0.32132	0.06625	1.23580
Z00011409-1 (Lrrc17)	-0.1273	-0.46744	2.36905	-1.45791	0.19984	0.18454
Z00037095-1 (Lrrc25)	0.0131	-0.37258	0.42050	-2.01214	1.35225	-0.16075
Z00038728-1 (Lrrc28)	-0.0434	-0.43550	0.50242	-0.24942	-0.62789	-0.49703
Z00024254-1 (Lrrc4)	-0.0113	0.28095	-1.03273	0.15541	0.05533	0.49096
Z00058496-1 (Lrrc43)	-0.0608	-0.25261	0.49263	0.00686	-0.55987	-2.37759
Z00053008-1 (Lrrc61)	0.0130	-0.70252	0.32505	0.68487	-0.72453	0.29673
Z00053776-1 (Lrrc72)	-0.0040	-0.74567	-0.56836	-0.14431	1.04339	-0.67612
Z00011853-1 (Lrrc75a)	0.0169	1.71166	-0.39842	0.02882	1.26098	0.03058
Z00026422-1 (Lrrc75b)	0.0183	0.36203	-1.24090	1.27613	1.18429	0.43850
Z00071842-1 (Lrrc8a)	-0.0800	-1.43727	0.70920	0.72910	0.89224	0.20751
Z00042700-1 (Lrrc8b)	-0.0702	-1.41230	0.48218	0.75036	-0.39217	0.70962
Z00053449-1 (Lrrc8c)	-0.0303	-0.14502	0.52451	-0.80572	0.51671	0.32503
Z00059928-1 (Lrrc8e)	-0.0992	-1.31578	0.25154	-0.11569	-0.23996	0.60535
Z00035724-1 (Lrrk1)	-0.0286	1.08344	0.05956	-0.06032	1.43019	1.56066
Z00062893-1 (Lrrk2)	-0.0332	1.06142	-0.77672	-0.71885	-0.05781	-1.36574
Z00076673-1 (Lrrn2)	-0.1073	-1.34221	2.51246	-0.59968	-0.04097	0.60542
Z00039805-1 (Lrrn4)	0.1798	3.24639	-0.46702	-0.52761	-0.20894	-0.90390
Z00030547-1 (Lrsam1)	-0.0710	1.42699	0.58189	0.68884	1.57831	0.85387
Z00011138-1 (Lsm5)	-0.2224	-2.07885	0.40665	0.54185	0.67018	-0.34341
Z00055018-1 (Lsm7)	-0.0362	-0.57275	0.21269	-0.42458	0.23428	-0.09800
Z00041099-1 (Lst1)	-0.0462	-0.90747	0.40246	-0.59043	0.60181	-0.39331
Z00057047-1 (Lta)	0.0339	1.10927	0.34253	-0.67529	-0.37769	-0.70897
Z00061800-1 (Ltb)	-0.1003	-1.27764	0.56134	0.93934	0.11978	-0.12571
Z00016696-1 (Ltbp1)	-0.0167	1.12810	-1.03157	-1.21538	0.12284	0.34899
Z00023443-1 (Ltbp3)	0.0143	1.06861	-1.08778	0.53254	1.33559	0.68226
Z00074527-1 (Ltc4s)	-0.2358	-2.70892	0.05105	0.08353	0.58305	-1.17726
Z00023090-1 (Ltk)	0.0204	0.74410	-1.23237	0.30854	1.05075	-0.46866
Z00035044-1 (Luc7l2)	0.0838	1.41002	0.10105	0.04982	-0.46575	-0.06519
Z00022892-1 (Lum)	-0.0567	-0.13148	-2.08561	0.85830	0.48199	3.48871
Z00071501-1 (Lurap1)	-0.0417	0.19744	-1.34392	0.41423	0.81048	0.13271
Z00074957-1 (Lurap1l)	0.0169	0.80250	-1.38883	0.02308	0.51054	0.52976
Z00012818-1 (Luzp1)	-0.0535	-0.94755	-0.43789	0.96857	0.30497	0.54446
Z00026561-1 (Ly6a)	-0.1517	-0.14996	-1.67657	1.73571	-0.82278	4.24459
Z00030730-1 (Ly6c1)	-0.1450	-0.26778	-1.89759	1.49192	-0.61881	4.65732
Z00040793-1 (Ly6c2)	-0.1926	-0.52412	-1.83972	2.35293	-0.52039	4.39104
Z00024307-1 (Ly6d)	0.0661	1.51069	-0.66598	0.26060	0.47668	0.06748
Z00062659-1 (Ly6e)	-0.0543	-0.27733	-1.10392	-0.17785	0.34176	0.32646
Z00052957-1 (Ly6g6e)	-0.0258	0.18180	-1.04906	-0.23154	0.01845	-2.11387
Z00016073-1 (Ly75)	0.0419	-0.60586	-0.69262	-0.72276	-0.29444	-0.42533
Z00025306-1 (Ly86)	0.0322	-0.45613	0.21631	-1.36744	1.13905	-0.69652
Z00035886-1 (Ly9)	0.0030	-0.05944	0.72583	-1.32612	0.75435	-0.34015
Z00054191-1 (Ly96)	-0.0876	-0.81094	0.52363	0.12454	0.01923	-0.32382
Z00059812-1 (Lyg2)	0.0982	-0.30517	-0.89049	-1.25055	-1.54968	0.10683
Z00022697-1 (Lyl1)	0.0222	-0.57541	-0.32905	-0.82437	0.71884	-0.57769
Z00056895-1 (Lypd2)	-0.1434	-1.89944	0.44108	0.48273	1.21242	0.26132
Z00059761-1 (Lypd3)	0.0516	2.38437	0.24824	1.38549	-0.62812	-2.64355
Z00036434-1 (Lypd6b)	-0.0446	0.60660	-1.13941	-1.43174	-0.51133	-1.06837
Z00061558-1 (Lyrm7os)	0.0946	2.30861	0.24806	-1.91917	-0.37021	1.06080
Z00032983-1 (Lysmd1)	-0.0493	-0.85552	1.17187	0.89132	0.38991	0.43922
Z00057810-1 (Lyve1)	-0.0046	0.53693	-1.86314	-0.27675	0.35708	-0.08212
Z00052349-1 (Lyzl4)	-0.0584	-0.92161	-0.19229	-0.10161	-0.19523	-0.65103
Z00035636-1 (M1ap)	0.0730	0.70237	1.50124	-1.08590	-0.31955	0.32967
Z00011142-1 (Mab21l3)	-0.0447	-0.83447	-1.14558	-0.18989	1.66582	-0.23402
Z00042672-1 (Macc1)	0.0676	1.69543	-1.03105	-0.21836	0.36683	0.75058
Z00055996-1 (Macf1)	-0.0620	-1.49724	-0.67726	0.47925	-0.65017	1.06169
Z00041436-1 (Macrod1)	-0.0319	-0.31486	-0.78001	0.24429	0.68154	-0.31830
Z00044575-1 (Macrod2)	0.1461	1.84384	-0.05652	-0.67793	-0.04001	0.45734
Z00029113-1 (Macroh2a1)	0.0322	-0.84573	0.52345	1.26504	0.71538	0.45635
Z00076674-1 (Maff)	-0.0157	1.31951	0.37312	0.62534	-0.81946	-0.23471
Z00024011-1 (Mafk)	0.0472	-0.01933	0.50380	1.22360	-0.67259	-0.31348
Z00075891-1 (Magea6)	0.0643	0.98271	1.36827	-0.43691	-0.06019	-0.60544
Z00055591-1 (Magec2)	-0.0009	0.62526	-0.76012	-0.00541	0.45450	-0.62332
Z00018546-1 (Maged2)	-0.0549	-0.54318	-0.08853	-0.11115	0.49448	0.21226
Z00001567-1 (Magel2)	-0.0677	-1.98351	-1.47355	-0.30191	1.22363	0.17217
Z00002973-1 (Magohb)	-0.0237	-0.54813	-0.00908	-0.35947	-0.30109	0.27230
Z00048946-1 (Malat1)	-0.0793	-0.13755	-0.85113	3.18169	-3.19006	0.96613
Z00041789-1 (Mall)	-0.0362	-0.83283	-1.16285	3.45159	-0.22211	1.32486
Z00062391-1 (Man1a)	-0.0485	0.35818	0.70519	0.58081	-2.33920	0.26348
Z00002458-1 (Man1b1)	0.0189	-0.56508	0.94603	0.40471	0.87649	0.18735
Z00041820-1 (Man1c1)	-0.0134	-0.23445	0.72850	0.40539	0.41143	-0.00770
Z00067413-1 (Man2a1)	-0.0162	-1.09812	1.07978	0.58363	-0.17708	1.15401
Z00035417-1 (Manbal)	-0.0639	-0.86316	-0.19603	0.09595	-0.24781	-0.38087
Z00056188-1 (Mansc1)	-0.0239	-0.73964	-0.47702	1.09080	-0.32287	-0.14300
Z00066604-1 (Mansc4)	-0.1145	0.33312	-2.12422	-0.52549	1.05959	-0.81125
Z00004929-1 (Maoa)	-0.0506	-0.35514	-1.34121	-0.30137	0.33600	-0.30764
Z00051029-1 (Map10)	-0.0239	0.98994	-0.11234	-0.78362	0.36736	-0.15609
Z00040049-1 (Map1a)	0.0085	-0.51822	-1.01458	-0.55172	0.78839	-0.57329
Z00055026-1 (Map2k2)	-0.0014	-0.41798	0.40648	0.57470	0.29302	0.37149
Z00061560-1 (Map2k3)	-0.0182	-0.51372	-0.12792	1.49683	-1.31482	0.40539
Z00074407-1 (Map2k5)	0.0218	0.91301	0.56590	0.00415	-0.40101	-0.62891
Z00004845-1 (Map2k6)	-0.0429	-0.43622	1.29479	-0.08742	-0.13151	-0.33288
Z00034322-1 (Map3k11)	0.0058	-0.42033	0.56496	0.30096	0.51500	0.56707
Z00025798-1 (Map3k15)	0.0355	0.61329	0.61451	0.21273	-1.09842	-0.79686
Z00074524-1 (Map3k21)	-0.0639	-0.83176	1.59592	0.19803	-0.58024	-0.68561
Z00054984-1 (Map3k5)	-0.0065	0.88495	-0.37377	0.07374	-0.90267	-0.30619
Z00075365-1 (Map3k6)	0.0090	0.30487	-0.82739	0.63409	-0.09267	-0.43431
Z00027092-1 (Map3k8)	-0.0059	1.21447	0.38591	0.33651	0.18855	-0.67494
Z00064331-1 (Map3k9)	0.0009	1.00391	-0.06049	-0.21243	0.80600	0.45838
Z00020869-1 (Map4)	-0.0090	-0.78106	0.08630	0.44975	-0.83496	0.62100
Z00025543-1 (Map6)	-0.0224	0.73276	-0.34330	1.23395	-0.07556	0.87789
Z00055620-1 (Map7d2)	-0.0448	-0.37192	-0.56226	1.88858	-2.12583	3.28621
Z00056922-1 (Mapk11)	0.0139	-0.14227	2.16024	-0.30660	-0.13315	0.44444
Z00010214-1 (Mapk13)	0.0386	-0.70461	1.08344	0.56646	0.62423	0.73761
Z00011728-1 (Mapk1ip1l)	0.0873	1.22956	0.08384	-0.25663	-0.73550	-0.02158
Z00062665-1 (Mapk8ip2)	0.0229	0.40277	-0.42411	-1.65018	-1.88328	0.42585
Z00037636-1 (Marchf1)	-0.0009	-0.35877	0.66248	-0.41546	0.92147	-0.68745
Z00047616-1 (Marchf2)	-0.1285	-1.39981	-1.04044	1.43285	1.41017	0.77134
Z00066175-1 (Marchf5)	0.0133	-0.66636	1.56392	0.65444	0.91749	0.56943
Z00017700-1 (Marcks)	0.0113	0.63227	-1.20569	0.05611	0.81153	0.12181
Z00004831-1 (Marcksl1)	0.0316	1.03631	-0.50579	0.39118	-0.15412	-0.66975
Z00023935-1 (Mark1)	0.0538	1.12390	-0.99203	-0.45819	0.70678	-0.00187
Z00012688-1 (Marveld1)	-0.0718	1.02397	0.79056	-0.03805	0.63306	1.41729
Z00051254-1 (Marveld2)	-0.0230	-0.32772	-0.78138	-0.37868	-0.03072	-0.16007
Z00034477-1 (Mas1)	-0.0423	-0.27706	1.04739	-0.13428	0.61108	-1.79971
Z00052150-1 (Masp1)	-0.0604	0.32706	-1.50971	2.20954	-2.11090	3.16277
Z00024767-1 (Matk)	-0.0309	-0.06499	-1.22567	0.43967	0.02035	-0.17018
Z00023063-1 (Max)	-0.0537	-0.41526	-0.05303	0.08555	0.63062	-0.16729
Z00056901-1 (Mb)	0.0475	0.05768	0.05692	1.21819	-0.11161	-0.96854
Z00032414-1 (Mb21d2)	-0.0388	1.52376	0.92123	0.84977	0.02243	0.12665
Z00014792-1 (Mbl2)	0.0078	-1.39303	-0.28679	-1.19784	-0.07980	-2.16825
Z00001193-1 (Mbnl3)	-0.0899	-0.95144	-0.13768	0.19387	0.92635	0.19132
Z00036281-1 (Mboat2)	0.0282	0.92394	1.70157	-0.88335	-0.09501	0.54279
Z00025865-1 (Mc2r)	0.0583	0.09764	-0.80436	-2.00581	-1.78886	-0.01314
Z00031859-1 (Mc3r)	-0.0207	-1.17217	0.87648	-1.41153	0.08196	2.66839
Z00012569-1 (Mcam)	-0.0187	0.40635	-1.16373	-0.43245	0.64480	0.37752
Z00077591-1 (Mcc)	0.0015	1.43785	-0.36976	-0.90121	-0.90936	0.69334
Z00023767-1 (Mcf2)	0.0767	1.61005	0.32555	-0.19762	0.10613	0.13191
Z00054857-1 (Mcm5)	0.0603	-0.64722	-0.07432	-1.14589	0.69490	0.16909
Z00056117-1 (Mcm7)	0.0115	1.09727	0.27105	-1.30418	-0.20196	0.74129
Z00002054-1 (Mcmbp)	0.0338	1.26703	-0.27156	-0.37662	-0.89776	-0.31768
Z00056830-1 (Mcpt9)	-0.0586	-1.48691	1.16148	1.04672	-0.46132	-0.24235
Z00048549-1 (Mcts1)	-0.0598	-0.52232	0.22295	0.37038	0.08630	-0.23204
Z00028707-1 (Mcts2)	0.0229	0.87103	-0.51624	0.81391	-0.76490	-0.56858
Z00056516-1 (Mcu)	-0.0014	-0.22267	0.80651	0.12837	-0.38505	0.41465
Z00045723-1 (Mcub)	-0.0275	0.78388	1.02363	-0.12927	0.56154	0.68775
Z00009742-1 (Mcur1)	0.0243	1.20389	-0.26932	-0.65310	-0.57463	0.05897
Z00030716-1 (Mdc1)	0.0310	-1.26290	-0.06135	1.21955	-1.62925	0.31219
Z00058321-1 (Mdfi)	-0.0577	-0.96785	0.65696	0.81231	-0.03694	-1.09597
Z00010521-1 (Mdh2)	-0.0320	-0.51324	-0.26459	-0.21175	0.83568	-0.29534
Z00017756-1 (Mdk)	0.0044	-0.04222	-0.86359	-0.82118	0.51759	0.11064
Z00008622-1 (Mdm2)	0.0374	1.22862	0.53319	0.06675	-0.42811	-0.13901
Z00075897-1 (Mecom)	-0.0225	0.23455	0.04279	-2.10080	-0.59920	1.02796
Z00070439-1 (Med1)	0.0020	-1.05324	-0.15188	1.08227	-0.22872	1.17823
Z00011947-1 (Med14)	-0.0662	-0.85935	-0.11364	0.40301	0.30955	-0.49257
Z00058489-1 (Med18)	0.0627	1.31351	0.00843	-0.35850	-0.81324	-0.19531
Z00009287-1 (Med21)	0.0020	-0.30794	-0.10013	-0.66264	-0.50372	-0.77812
Z00010814-1 (Med31)	-0.0299	-0.52932	0.24922	-0.47012	0.39134	-0.24091
Z00034591-1 (Med7)	0.0533	1.24718	0.24978	-0.60355	-0.51521	-0.70915
Z00066461-1 (Medag)	-0.0748	1.49884	-0.16040	2.56778	-1.31902	0.54247
Z00025830-1 (Mef2c)	-0.0243	-0.22989	-1.04256	-0.24972	-0.19232	0.38292
Z00018739-1 (Megf9)	0.0181	-0.45978	-0.60085	-0.75514	0.58784	-0.17985
Z00049441-1 (Mei1)	0.0492	0.84592	0.88983	0.05335	-0.58006	-0.66900
Z00074646-1 (Meig1)	0.0364	1.05016	-0.68911	-0.12892	-0.12985	0.20360
Z00018780-1 (Meis2)	0.0168	0.52307	0.39329	-0.14843	-1.29338	0.32644
Z00025288-1 (Meox1)	0.0655	-0.15831	-0.21241	-1.66240	2.03896	0.20354
Z00024629-1 (Meox2)	0.0066	-1.25464	-1.21641	-1.10258	2.36373	-0.03292
Z00005441-1 (Mertk)	-0.0094	-0.38262	-0.65515	0.20954	0.68921	-0.08070
Z00076761-1 (Mesd)	-0.0188	-0.92619	0.27380	-0.55836	0.24546	0.84380
Z00037787-1 (Mest)	-0.0498	-0.05702	-1.50333	-0.97810	0.90181	0.04843
Z00066714-1 (Metap1d)	0.0128	-0.71244	0.12603	1.78682	-0.09624	0.61327
Z00061596-1 (Metrnl)	0.0545	1.70676	-0.49431	0.76657	0.78491	0.49260
Z00055925-1 (Mettl14)	0.0866	1.52243	-0.09919	-0.59437	-0.77460	0.28718
Z00055100-1 (Mettl16)	-0.0304	-0.54315	-0.29215	0.31625	-0.37057	0.46913
Z00028247-1 (Mettl24)	-0.0403	-0.56894	-0.86318	0.26989	0.50788	-0.20576
Z00033078-1 (Mettl25)	0.0477	1.56121	0.01678	0.05630	-0.71684	0.28656
Z00070444-1 (Mettl4)	0.0986	1.48121	0.07975	-0.29666	-0.70264	-0.19788
Z00033154-1 (Mettl6)	0.0587	1.32886	-0.17583	-0.22283	-0.21920	-0.23440
Z00066151-1 (Mexis)	-0.0101	-0.05458	0.85080	-0.91556	0.26041	-0.58838
Z00030643-1 (Mfap2)	0.0335	-1.27792	-1.26503	-0.73975	0.78895	-0.37370
Z00018859-1 (Mfap4)	-0.0122	-1.21373	-1.18065	-1.27214	2.77900	0.88308
Z00018288-1 (Mfge8)	0.0292	-0.47114	-0.61001	-0.79907	-0.61492	0.06881
Z00011356-1 (Mfng)	-0.0192	-0.39992	-1.02208	-0.48931	0.62236	0.10894
Z00054426-1 (Mfsd1)	0.0568	1.42398	0.20544	-0.28437	-0.29784	-0.10387
Z00000477-1 (Mfsd10)	-0.0203	-0.45654	0.28014	0.46147	0.38321	0.74785
Z00058734-1 (Mfsd2a)	-0.1329	-1.56154	-0.68707	-0.13846	0.21208	0.08635
Z00064326-1 (Mfsd2b)	0.0161	1.24314	-0.31667	0.21749	-0.00938	-0.54043
Z00051989-1 (Mfsd4a)	0.0077	-1.73274	0.61263	1.69320	1.69411	0.10118
Z00070939-1 (Mfsd4b4)	0.1039	1.39701	-0.11994	-0.42142	-0.29754	0.16917
Z00052282-1 (Mfsd6l)	-0.0373	-0.37102	-1.28831	-0.35970	0.23610	-0.77238
Z00055875-1 (Mfsd8)	0.0353	1.41133	-0.04008	-0.72184	-0.05268	-0.17080
Z00055659-1 (Mfsd9)	-0.0401	0.94676	1.11404	0.99998	0.76211	1.15176
Z00042556-1 (Mgarp)	0.0699	0.68391	2.02727	-0.20476	-0.12321	0.17067
Z00011833-1 (Mgat1)	0.0349	-0.50756	0.48007	1.15842	-0.13377	-0.00343
Z00009638-1 (Mgat4a)	0.0199	0.87975	0.97113	0.56260	-0.37149	-0.79771
Z00005619-1 (Mgat4b)	-0.0822	-0.87946	0.36112	0.46460	-0.19105	0.08187
Z00024336-1 (Mgat5)	0.0111	-0.81002	0.62918	0.90528	0.60768	-0.39777
Z00054684-1 (Mgll)	-0.0464	-0.49831	-0.46112	0.24514	0.80127	0.25699
Z00075239-1 (Mgmt)	-0.0013	-0.40267	0.46398	-0.23992	0.60852	-0.23188
Z00024982-1 (Mgp)	0.0001	-0.12673	-1.87640	-0.53979	0.63627	2.70470
Z00024304-1 (Mia)	0.0341	-0.21863	-0.55919	-2.67106	0.07555	0.10285
Z00078166-1 (Mia3)	0.0496	-1.05690	-0.38118	0.00581	-2.45348	0.32164
Z00042190-1 (Mib2)	-0.0313	1.02644	0.07060	0.85139	0.68471	0.12019
Z00002535-1 (Mical1)	0.0375	0.52853	-0.61216	1.04129	0.21725	-0.38940
Z00063889-1 (Mical2)	0.0162	-0.70929	0.54369	1.10633	-1.53594	0.22699
Z00056175-1 (Mical3)	0.0179	-0.18511	0.63519	0.68368	0.17634	-0.57908
Z00003711-1 (Micall2)	-0.0463	0.14926	2.16989	0.58490	0.69196	0.06593
Z00030857-1 (Mid1)	-0.0245	-0.68505	0.63255	0.37810	-0.79433	-0.33233
Z00074529-1 (Mid1ip1)	-0.0001	0.27964	-0.69493	0.86219	0.35140	0.30233
Z00029489-1 (Mier1)	-0.0830	-0.63442	-0.45600	1.07960	-2.12643	0.81685
Z00015691-1 (Mier2)	0.0328	-0.35992	0.73862	0.73874	0.12486	0.64052
Z00029114-1 (Mier3)	0.1141	0.27019	-0.59217	2.61086	-0.23534	-1.05230
Z00006161-1 (Mif)	-0.0086	-0.72264	0.95935	-0.02596	0.06613	0.46570
Z00054739-1 (Mill1)	-0.0965	-1.81822	-0.14879	-0.52764	-0.22440	0.16436
Z00072580-1 (Minar1)	-0.1824	1.62898	1.70033	3.09685	2.12082	-0.19548
Z00058052-1 (Minar2)	0.0100	-1.10355	0.33113	1.69721	0.60885	1.48469
Z00008028-1 (Mindy3)	0.0323	1.01361	-0.36605	-0.11288	0.21616	-0.51960
Z00061883-1 (Mir223hg)	0.0162	-0.65781	0.17352	0.33787	0.72380	-1.34598
Z00034533-1 (Mir22hg)	0.0308	1.05689	-0.31674	-0.17522	-0.30966	-0.40433
Z00028962-1 (Mirt1)	-0.0895	0.16449	2.95841	-2.83033	-0.25627	1.70257
Z00016960-1 (Mis18bp1)	0.0036	-0.06747	-0.44684	-2.06358	-1.11851	-0.00845
Z00074776-1 (Misp3)	0.0420	0.67091	-1.24070	0.94432	0.30329	-0.21086
Z00024487-1 (Mitf)	0.0238	-0.72933	0.47043	1.06694	-1.71891	-0.02576
Z00025958-1 (Mkln1)	-0.0164	-0.62612	-0.25666	0.37984	-0.85320	1.22666
Z00029167-1 (Mkln1os)	-0.0354	-0.55043	-0.14374	-0.19335	0.52731	-0.38854
Z00026318-1 (Mks1)	-0.0497	0.74285	0.75220	0.36942	0.75660	0.61129
Z00053291-1 (Mlana)	0.1988	-1.90102	-1.52947	-2.82310	0.72883	0.04754
Z00036364-1 (Mlc1)	-0.1800	-2.10469	1.61839	-0.75808	-0.47371	0.49325
Z00021679-1 (Mlec)	-0.0905	-0.68999	0.40289	0.01098	-0.23614	-0.59511
Z00020727-1 (Mllt11)	0.0375	0.96898	0.84646	-0.14519	-0.48999	-0.05927
Z00019506-1 (Mllt3)	0.0036	-0.12739	-0.54460	0.50170	-0.53189	-0.65861
Z00029397-1 (Mm2pr)	-0.0043	1.40999	-0.18870	-0.44010	-1.71102	-0.85718
Z00022525-1 (Mmp10)	-0.0564	1.45080	0.58158	-0.35157	-0.31693	1.87807
Z00056525-1 (Mmp11)	-0.0098	1.23376	0.18371	0.98592	0.54998	0.96890
Z00054890-1 (Mmp12)	-0.1362	0.11135	2.40614	0.60938	1.40416	-0.60048
Z00005126-1 (Mmp14)	-0.0201	0.85585	-0.73288	-0.09951	-1.45892	1.41110
Z00023325-1 (Mmp15)	-0.0134	-1.15588	2.06442	-0.08125	0.43452	0.74006
Z00058091-1 (Mmp1a)	-0.0466	-2.85640	2.34848	-1.38051	0.83851	1.61690
Z00031598-1 (Mmp24)	0.0146	1.20664	-0.45901	-1.15384	1.70303	0.31768
Z00024709-1 (Mmp28)	-0.0080	-0.13589	1.07974	0.36456	-0.05496	0.18556
Z00023624-1 (Mmp3)	0.0113	0.43353	-0.67069	0.02083	0.61877	2.68085
Z00064609-1 (Mmp8)	-0.0169	1.23699	0.47541	0.35164	2.07987	-2.49517
Z00054399-1 (Mmp9)	0.0446	-0.24438	0.50122	-1.48394	1.71786	1.03187
Z00024877-1 (Mmrn2)	-0.0137	-0.81151	-0.87305	-0.37191	0.86404	0.34663
Z00047881-1 (Mms22l)	0.0739	1.41427	0.41459	-1.13039	-0.45748	0.15000
Z00010186-1 (Mnd1)	-0.0017	0.58074	0.91276	-0.50000	0.34253	0.54181
Z00064762-1 (Mns1)	-0.0620	-0.16393	1.04788	-1.31426	-0.46920	-0.19960
Z00024356-1 (Mnx1)	-0.0156	0.69191	-1.47524	-2.06522	1.27991	0.31374
Z00042939-1 (Mob3b)	-0.0536	0.09268	-0.94650	1.07514	-0.66649	0.40603
Z00047549-1 (Mob3c)	-0.0281	-0.54856	-0.64015	0.36498	1.26938	0.22702
Z00061821-1 (Mocos)	0.0317	1.20879	-0.65988	0.15873	0.42902	-0.46018
Z00022462-1 (Mogat1)	0.0081	-1.89010	-1.23145	-0.45289	0.64478	-1.20326
Z00013893-1 (Mogs)	-0.0027	-0.13280	0.87620	0.13584	-0.14663	0.49347
Z00026600-1 (Mok)	0.0031	-0.38569	-0.45418	-0.32698	0.48833	-0.64945
Z00033941-1 (Morc3)	0.0076	-0.90929	0.16178	0.48563	-1.27633	0.56386
Z00003105-1 (Morc4)	0.0097	-0.46711	-0.56187	0.29646	-0.13396	-0.68383
Z00000895-1 (Morf4l1)	0.0578	1.37745	0.14326	-0.74760	-0.12247	-0.09611
Z00009268-1 (Morf4l2)	0.0379	0.97084	0.60443	-0.74411	-0.55722	-0.29669
Z00043927-1 (Morn3)	-0.0371	1.35988	-0.38632	-1.30023	0.44018	-1.44573
Z00028414-1 (Morrbid)	0.0233	-0.11897	-0.72497	1.28691	-1.97655	-1.47493
Z00025976-1 (Mosmo)	-0.0295	0.05080	-0.42845	1.05203	-0.42703	0.14537
Z00034874-1 (Mospd1)	0.0426	1.19206	0.31862	-0.20892	-0.50962	-0.53416
Z00062813-1 (Mospd2)	-0.0182	0.69845	-0.17537	0.07225	-1.16851	0.43591
Z00056114-1 (Mospd3)	-0.0251	-0.43368	0.36759	0.43991	0.19325	-0.19598
Z00053009-1 (Mospd4)	0.1231	2.17347	0.33957	-0.00261	0.27235	-0.29434
Z00030608-1 (Mov10l1)	0.0231	0.51644	1.27295	0.19450	0.17245	2.73552
Z00053060-1 (Moxd1)	-0.0899	-0.08946	-1.92673	-0.91168	1.28171	0.57985
Z00048773-1 (Mpeg1)	-0.0337	-0.35501	0.71310	-0.56538	0.53527	-1.28465
Z00020642-1 (Mpp2)	-0.0715	-1.01147	-0.01050	-0.25098	0.46973	0.07650
Z00057085-1 (Mpp7)	-0.0319	0.15982	-1.19145	0.27176	-0.43794	0.26710
Z00038225-1 (Mpped2)	-0.0347	0.03457	-1.00258	-0.61781	1.00303	0.06674
Z00059181-1 (Mprip)	-0.0409	-1.24407	-0.22058	0.49708	-0.83605	0.90294
Z00023159-1 (Mpst)	-0.0156	-0.68459	0.56652	0.36961	0.74701	-0.58215
Z00078206-1 (Mptx1)	0.1587	-1.16722	-1.42641	-2.82088	-4.14972	-0.52443
Z00061063-1 (Mpz)	-0.0212	0.72669	0.27026	1.59167	1.29803	1.05327
Z00055719-1 (Mpzl1)	-0.0718	0.19073	1.49465	0.85419	0.66256	0.01607
Z00075172-1 (Mpzl2)	0.0180	-0.01969	2.41202	-0.88887	-0.94642	0.23104
Z00020497-1 (Mrap)	-0.0653	-1.23756	-1.86703	0.55397	0.73328	0.39936
Z00026076-1 (Mrc1)	0.0273	-0.24845	0.09090	-0.53936	1.53496	0.01665
Z00055676-1 (Mreg)	0.1065	1.88738	-0.27090	-0.47056	0.00230	-0.73086
Z00011431-1 (Mrfap1)	0.0743	0.43611	1.75816	0.32304	-0.26618	0.58617
Z00041147-1 (Mrgprf)	0.0305	0.72909	-0.80099	0.44010	-0.96593	1.51649
Z00045829-1 (Mrgprg)	-0.1376	-0.47484	-1.83808	0.92442	-1.46361	2.54503
Z00052177-1 (Mri1)	0.0519	-0.20737	0.51024	1.08007	0.36449	0.59303
Z00040582-1 (Mrpl14)	-0.0314	-0.46164	0.03511	-0.25124	0.34885	-0.32217
Z00034661-1 (Mrpl15)	0.0225	1.09688	-0.19226	-0.73421	-0.20753	-0.30539
Z00000281-1 (Mrpl21)	-0.0335	-0.62070	0.07121	-0.37254	-0.46166	-0.03517
Z00045961-1 (Mrpl22)	-0.0917	-0.66616	0.00110	0.07516	-0.08392	-0.23307
Z00010604-1 (Mrpl23)	-0.0569	-0.53788	0.37498	-0.12029	0.10415	-0.05939
Z00060478-1 (Mrpl30)	0.0076	-0.35574	0.67278	-0.02904	0.51244	-0.02183
Z00056690-1 (Mrpl38)	-0.0666	1.08858	1.21486	1.09472	1.24696	0.14845
Z00034309-1 (Mrps14)	-0.0742	-0.65837	-0.07901	-0.11490	0.17129	0.06946
Z00055903-1 (Mrps21)	-0.0427	-0.59345	0.27814	-0.40436	0.11310	0.05917
Z00023846-1 (Mrps28)	-0.0494	-0.54278	0.08239	-0.21737	-0.33793	-0.11634
Z00027434-1 (Mrtfb)	0.0010	0.76351	0.19114	-0.16331	-1.01607	-0.00703
Z00035714-1 (Ms4a1)	0.0628	1.37683	0.38254	0.00629	-0.58068	-0.13799
Z00024474-1 (Ms4a10)	-0.0658	-0.29987	1.58121	-1.05511	1.07898	0.32116
Z00072879-1 (Ms4a15)	0.0400	-0.71648	-0.34144	-1.31276	-0.30395	-1.76970
Z00057137-1 (Ms4a3)	0.0587	-1.07945	-0.35162	-1.70005	0.53619	0.84464
Z00031171-1 (Ms4a4c)	0.0043	-1.26290	0.57800	-2.27549	0.62037	-0.99488
Z00023098-1 (Ms4a6c)	0.0411	-0.65178	-0.16417	-1.39696	0.64395	-0.79612
Z00074470-1 (Ms4a6d)	0.0423	-0.28974	0.04515	-1.04708	1.00188	-0.95845
Z00044064-1 (Ms4a7)	0.0158	-0.47823	0.53310	-1.14911	1.64460	-1.08286
Z00055492-1 (Msh2)	0.0318	-0.36166	-0.26993	-0.61470	-0.68778	0.72664
Z00073917-1 (Msh3)	0.0485	0.63209	0.92856	-0.86527	-0.26095	-0.25125
Z00003327-1 (Msl2)	-0.0314	-0.73671	0.38657	0.73040	0.29467	-0.08527
Z00057235-1 (Msl3)	0.0806	1.26098	0.32187	-0.26941	-0.13605	-0.15935
Z00005542-1 (Msrb1)	-0.0067	-0.30675	0.40206	-0.18856	0.49418	0.08706
Z00051797-1 (Msrb2)	-0.0364	-0.28111	1.07509	-0.60531	-0.02606	0.18931
Z00074024-1 (Msrb3)	-0.0206	0.84301	-0.74700	-0.25072	-0.59570	-0.03054
Z00005421-1 (Msx2)	-0.0359	-0.87914	-0.35911	-0.26932	1.90221	-0.62743
Z00006191-1 (Mt1)	-0.0331	-1.44019	-0.55959	1.86654	-0.35898	-0.10086
Z00005948-1 (Mt2)	-0.0247	-1.32500	-0.62703	1.47775	-0.84573	0.27267
Z00024962-1 (Mt4)	-0.1426	-0.97426	2.07843	-2.17249	-1.15332	0.39978
Z00002215-1 (Mtcl1)	-0.0069	-0.57586	-0.67954	-0.26117	0.86014	0.62863
Z00030515-1 (Mthfd2)	-0.0230	0.20172	1.01949	-0.60464	-0.90460	-0.14958
Z00076389-1 (Mthfd2l)	-0.0128	0.74677	-0.74072	-0.23519	-0.01067	-0.76733
Z00009330-1 (Mthfr)	0.0227	0.94274	-0.37371	-0.21552	0.08344	-0.76984
Z00032488-1 (Mthfs)	-0.0710	-0.47920	-0.38819	0.69566	0.22378	-0.41084
Z00026025-1 (Mtln)	-0.0583	-0.10556	-1.06149	0.39345	-0.06978	0.61385
Z00002889-1 (Mtmr4)	-0.0024	-0.58534	-0.91022	0.13089	-0.24096	-0.35638
Z00021082-1 (Mtmr7)	-0.0351	-0.39228	0.33276	0.13975	-0.42814	-0.94126
Z00056887-1 (Mtss1)	-0.0471	-1.72243	0.60129	1.25585	-1.08710	0.35652
Z00028772-1 (Mtss2)	0.0714	1.43628	-0.21771	0.07081	-0.07286	0.99888
Z00032649-1 (Mtus1)	-0.0474	-0.83998	-0.60060	1.23093	-1.44620	0.36217
Z00009503-1 (Mtus2)	-0.0097	-0.66858	1.10102	-0.45971	0.80947	0.90031
Z00054436-1 (Muc1)	-0.0031	-1.27006	-1.65274	-0.56320	0.07999	0.07861
Z00025980-1 (Muc15)	-0.0127	-1.03407	-1.04584	-0.87068	2.00159	-1.02111
Z00076279-1 (Muc3a)	0.0345	-0.51028	0.22290	1.26177	-0.50959	-0.80383
Z00076148-1 (Muc4)	-0.0013	1.01995	0.74086	0.48510	-0.41780	-0.73797
Z00059886-1 (Mucl3)	0.0137	1.28205	-0.78370	0.60144	1.09080	-0.92004
Z00040165-1 (Mug1)	-0.1071	-1.36138	-1.64675	0.69079	1.35324	-0.28358
Z00027127-1 (Mug7-ps)	0.0471	0.30611	-0.46031	2.02561	0.07649	-1.32865
Z00031175-1 (Mup1)	0.0429	1.64529	1.42129	-0.61001	0.99032	1.18368
Z00054496-1 (Musk)	-0.0316	-0.63988	-0.43933	-0.25329	0.48025	0.41942
Z00024081-1 (Mxd3)	0.0195	-0.66681	-0.08750	-0.84983	0.59619	-0.09106
Z00012009-1 (Mxd4)	-0.0516	-0.55943	0.21112	-0.01572	0.56746	-0.17297
Z00017394-1 (Mxi1)	0.0285	0.97359	-0.34543	-0.02989	-0.10632	-0.24966
Z00029442-1 (Mybl2)	-0.0121	-0.68222	-0.81508	0.29286	-0.42439	-0.47949
Z00059104-1 (Mybpc2)	-0.1183	-1.77263	3.53300	-1.40231	-0.07475	1.55110
Z00036516-1 (Mybpc3)	0.0434	-1.32452	-0.41361	-1.15697	-0.23155	0.44468
Z00056888-1 (Myc)	0.0027	1.08769	-0.25623	-0.80631	-0.05935	0.37934
Z00022916-1 (Mycbpap)	-0.0551	-0.01715	-0.79157	0.15751	0.25402	-0.28348
Z00045548-1 (Myct1)	-0.1145	-0.58901	-2.19097	-0.06246	0.44967	0.76071
Z00035025-1 (Myef2)	-0.0654	1.06522	0.74993	0.98142	1.03406	-0.30908
Z00006696-1 (Myg1)	-0.0347	-0.44679	0.45284	0.19549	0.08026	0.21755
Z00075933-1 (Myh1)	0.0080	1.39824	-0.02870	-1.13378	0.13442	0.60094
Z00034225-1 (Myh10)	0.0624	1.02097	-0.45549	-0.48733	0.47933	0.71335
Z00036511-1 (Myh11)	-0.1251	0.02106	-1.99667	-0.29058	0.95259	0.15727
Z00034253-1 (Myh14)	0.0579	0.66548	-0.90321	0.94375	0.10831	1.64962
Z00039540-1 (Myh3)	0.0288	-0.29504	2.25247	-0.86259	0.95948	2.22938
Z00076127-1 (Myh8)	-0.0219	-0.46635	0.60095	-1.31857	0.16493	1.46700
Z00036177-1 (Myh9)	0.0196	-0.36017	0.49306	0.71388	-0.36292	0.00533
Z00027762-1 (Myl10)	-0.0523	-0.57381	1.21274	0.24572	-0.15019	-1.51897
Z00060672-1 (Myl12a)	-0.0019	-0.46941	-0.14948	-0.43137	-0.69699	-0.08005
Z00032444-1 (Myl12b)	-0.0382	-0.53960	-0.28798	0.62837	0.87695	-0.11205
Z00036203-1 (Myl3)	-0.0579	-0.69802	-2.95362	-1.36040	0.98243	0.77819
Z00013295-1 (Myl4)	-0.0919	-1.25924	-1.75411	0.36205	0.73155	-0.31636
Z00042684-1 (Myl6)	-0.0396	-0.54647	0.43747	0.20197	0.24714	0.05835
Z00036214-1 (Myl7)	-0.0561	1.25387	0.86416	1.41002	0.75406	-1.24176
Z00019276-1 (Myl9)	-0.0761	0.01828	-1.67166	-0.50920	1.55604	-0.13677
Z00034411-1 (Mynn)	0.0521	1.40986	0.06410	-0.67677	0.34884	-0.00054
Z00039226-1 (Myo16)	-0.0174	2.55441	1.66460	-0.57525	-1.05471	2.66673
Z00075556-1 (Myo1b)	-0.0040	-0.28477	0.12896	-0.54777	-0.59452	-0.24265
Z00023039-1 (Myo1e)	0.0204	-0.38091	0.34879	0.53863	-0.66143	0.59864
Z00027744-1 (Myo1f)	0.0169	-0.16724	0.48120	-1.22057	0.93919	-1.03217
Z00024218-1 (Myo1g)	0.0252	-0.22773	0.16940	-0.68221	0.23952	-0.59403
Z00071557-1 (Myo3b)	0.1268	2.78491	-0.30579	0.86181	-0.21933	0.77802
Z00036505-1 (Myo5a)	0.0067	0.69758	-0.47976	0.59806	-0.49109	0.35137
Z00027767-1 (Myo7b)	0.0232	0.91579	-1.05715	0.45877	0.62364	-0.90654
Z00025332-1 (Myocd)	-0.0552	-0.76055	-1.99515	-0.19082	-0.31526	0.42862
Z00034478-1 (Myog)	-0.0527	1.37473	0.33269	0.43451	0.97925	-0.93354
Z00025023-1 (Myom2)	-0.0444	0.44541	-0.33693	-1.85073	0.05105	1.31050
Z00025898-1 (Myoz2)	-0.1129	0.64939	-1.32805	1.61024	-3.04327	2.41053
Z00026528-1 (Myoz3)	-0.0143	0.12993	1.59706	-0.15469	0.54762	0.17894
Z00037330-1 (Mypn)	0.1016	-1.85232	-0.87424	-0.43518	-3.59300	-1.26294
Z00074329-1 (Myrip)	-0.1160	-1.30538	0.92842	-0.45177	-0.00455	-0.91686
Z00030731-1 (Myt1l)	0.0741	1.52356	-0.09037	-1.01764	-0.19372	0.14918
Z00016003-1 (N4bp2)	0.0011	-0.91848	-0.30301	-0.04030	-0.90510	0.75999
Z00052408-1 (N4bp2l1)	-0.0351	0.97321	0.77898	0.90477	0.19673	-0.65731
Z00015724-1 (Naa16)	0.0234	0.01896	0.97150	0.37094	-0.63761	0.53618
Z00036090-1 (Naa38)	-0.0763	-0.83927	0.24533	-0.32164	-0.26490	-0.23757
Z00035727-1 (Nab2)	-0.0695	-0.01854	1.12461	0.40529	-1.22819	-0.27162
Z00031805-1 (Naca)	-0.0343	0.09809	0.84334	-0.77008	0.20839	0.13773
Z00056586-1 (Nacad)	-0.0767	-0.89692	1.36486	-0.75062	0.54802	0.86119
Z00000670-1 (Nagk)	0.0185	-0.34198	0.53045	0.78988	0.24264	0.08463
Z00011059-1 (Naglu)	-0.0214	0.81514	-0.00163	0.91863	-0.73569	0.22855
Z00072778-1 (Nalf2)	0.0720	-0.00556	0.39111	2.36225	0.00894	-1.05960
Z00075383-1 (Nans)	-0.0426	-0.41122	0.52957	-0.08188	-0.04886	-0.10718
Z00031096-1 (Nap1l2)	0.0034	0.59764	-0.45248	1.46443	-1.34291	-2.53401
Z00056327-1 (Nap1l4)	-0.0059	-0.49343	0.41388	0.56313	-1.21757	0.23654
Z00055521-1 (Napg)	-0.1456	-1.72305	-0.04762	0.51468	0.01813	0.73513
Z00024098-1 (Nat1)	0.1081	-0.86935	-0.27403	-1.15816	1.09067	-0.37987
Z00072899-1 (Nav1)	-0.0232	-0.71070	-0.63660	1.07563	-0.57237	0.11696
Z00071724-1 (Nav3)	-0.0132	-1.34125	-0.21212	-0.09995	-0.77250	-0.54873
Z00061603-1 (Nbas)	-0.0305	-0.45285	0.32621	0.30359	-1.55792	0.17481
Z00023541-1 (Nbl1)	0.0080	0.08105	-0.06798	1.63800	-0.54608	0.54978
Z00074108-1 (Ncam1)	-0.0764	-0.92705	2.30802	-0.47239	-1.02565	0.76291
Z00063838-1 (Ncapg)	0.0714	-0.94579	-0.54512	-1.26377	0.44797	0.12407
Z00036709-1 (Ncaph2)	-0.0032	0.06550	0.91727	0.42784	0.42534	0.41627
Z00007848-1 (Nceh1)	0.0131	-0.74934	0.14691	0.80503	-1.45085	0.30116
Z00074512-1 (Nck2)	0.0322	1.09006	-0.54610	-0.44259	0.01075	-0.38751
Z00074777-1 (Nckap1l)	0.0030	-0.06102	-0.36819	-0.44851	0.77548	-0.72986
Z00031536-1 (Nckap5l)	-0.0393	-0.32141	2.13023	-0.38123	0.18375	0.24461
Z00031646-1 (Nckap5los)	-0.0401	-0.15436	1.67852	-0.30125	-0.00436	0.57860
Z00072942-1 (Ncl)	-0.2001	-2.96432	-0.60120	1.25966	-1.09275	-0.34300
Z00053174-1 (Ncmap)	-0.0853	-1.47340	2.03462	-0.58834	0.26605	-0.26898
Z00007771-1 (Ncoa2)	-0.0025	-0.47091	-0.36452	-0.29342	0.26853	-0.10016
Z00015587-1 (Ncoa3)	-0.0251	0.69629	-1.16905	-0.48955	0.48469	-0.21950
Z00067759-1 (Ncstn)	-0.0042	-0.36738	0.78547	0.37670	0.56648	0.38435
Z00078097-1 (ND1)	-0.1197	-1.84147	-0.60234	0.05625	0.03327	-0.93340
Z00078098-1 (ND2)	-0.0493	-0.06460	-0.81815	-0.15693	0.00721	-0.22718
Z00078099-1 (ND3)	-0.0708	-0.98034	-0.54170	-0.10646	0.28621	-0.00044
Z00078100-1 (ND4)	0.0094	-0.44449	-0.39582	-0.56183	-0.47511	-0.22472
Z00078101-1 (ND4L)	-0.0943	-1.17672	-0.44695	-0.25801	-0.26186	-0.19487
Z00078103-1 (ND6)	-0.0160	-0.67458	-0.27834	0.43549	-0.81520	0.12323
Z00023087-1 (Ndc80)	0.0385	-0.47313	-0.37387	-1.64003	0.79292	0.90874
Z00030805-1 (Ndfip2)	0.0504	1.25891	0.22580	-0.08773	-0.32190	-0.41547
Z00034736-1 (Ndn)	-0.0332	-0.15953	-0.96432	-0.50392	0.89454	-0.03731
Z00022963-1 (Ndrg2)	-0.0133	0.77450	0.70542	0.28187	0.86241	-0.82690
Z00025349-1 (Ndufa1)	-0.1178	-0.97251	0.08612	0.22813	-0.05825	-0.50869
Z00007038-1 (Ndufa10)	0.0051	-0.38047	0.01417	-0.50141	0.75308	0.13776
Z00044170-1 (Ndufa11)	-0.0862	-1.19526	0.45563	-0.22448	0.44031	0.03505
Z00071542-1 (Ndufa11b)	-0.0228	-0.41034	0.39266	-0.57808	-0.12397	0.02779
Z00057097-1 (Ndufa2)	-0.0941	-0.95073	0.28358	-0.20949	-0.03895	-0.05858
Z00022911-1 (Ndufa5)	-0.0677	-0.60396	0.13633	-0.04630	-0.05860	0.17327
Z00024467-1 (Ndufb2)	-0.0422	-0.49533	0.03010	-0.34862	-0.35134	-0.17562
Z00035003-1 (Ndufb5)	-0.0128	-0.44752	0.09920	-0.51893	0.21125	-0.21677
Z00058928-1 (Ndufc1)	-0.1247	-1.20184	0.08082	-0.14685	0.09807	-0.28804
Z00006611-1 (Ndufc2)	-0.1104	-0.97545	0.11969	0.02158	0.75053	-0.45744
Z00074850-1 (Ndufs5)	-0.0526	-0.63493	0.48882	-0.12111	0.37427	-0.20121
Z00032376-1 (Ndufs6)	-0.0976	-0.98907	0.02222	-0.11008	0.16082	-0.13857
Z00024491-1 (Ndufs7)	-0.0505	-0.59112	-0.12022	-0.23398	0.64580	-0.12310
Z00016366-1 (Neat1)	-0.0660	0.98424	0.15433	2.45921	-0.80129	-0.52969
Z00025531-1 (Neb)	0.0099	0.49926	-1.17491	0.39662	-1.06009	1.17898
Z00046168-1 (Nebl)	0.0533	-0.37387	-0.34906	1.68642	-2.32838	-1.16525
Z00005424-1 (Nectin1)	-0.0057	0.24878	-0.23443	1.77111	0.23981	-0.28172
Z00000245-1 (Nectin2)	-0.0758	-0.55080	0.70147	-0.35595	-0.06118	0.27573
Z00022712-1 (Nefm)	0.0049	2.27895	-1.92627	-0.63967	-1.30746	-0.13889
Z00021771-1 (Negr1)	-0.0521	-0.27109	-1.45771	-0.97677	0.87574	-0.69529
Z00056441-1 (Neil1)	-0.0058	0.04322	1.20761	0.22792	0.23926	0.41560
Z00074778-1 (Neil2)	-0.0013	-0.26834	0.56098	0.55287	-0.51634	-0.10783
Z00056350-1 (Neil3)	0.0330	-1.14097	-0.68789	-1.15658	0.47132	-0.17947
Z00029475-1 (Nek1)	0.0378	0.11824	-0.47659	2.49994	-1.49291	-2.07250
Z00043426-1 (Nek11)	-0.0145	-0.45389	-0.81706	-0.32358	0.72270	0.26455
Z00060159-1 (Nek2)	0.0408	-0.11867	-0.12700	-2.64837	1.34394	-0.16181
Z00028538-1 (Nek6)	-0.0150	-0.05815	2.29993	0.35051	-0.55133	-0.35062
Z00072840-1 (Nek7)	-0.0056	-1.29187	-0.04499	0.34869	-2.62596	-0.51492
Z00034723-1 (Nes)	0.0403	0.82813	-0.78444	-0.48773	1.40570	0.66792
Z00025263-1 (Neu2)	0.0675	2.70105	-0.11029	0.92407	0.36305	-0.40650
Z00030775-1 (Neurl1a)	-0.0177	-0.60836	0.37453	0.98336	-0.58298	-1.26852
Z00042272-1 (Neurl1b)	-0.0646	-1.06384	2.79175	-1.01927	0.62749	1.18173
Z00049958-1 (Neurl2)	-0.0031	-0.10222	1.05352	-0.14503	0.31511	0.01334
Z00023138-1 (Neurl3)	0.0023	-0.96881	-0.05995	-0.19339	-1.84658	-0.47412
Z00023153-1 (Neurod4)	0.2081	-1.24412	-1.43612	-3.89439	-3.84697	0.39042
Z00024530-1 (Neurog2)	-0.0181	0.05852	1.64959	-0.61219	-0.55202	0.26859
Z00039889-1 (Neurog3)	0.0385	1.17046	1.08866	-0.59621	-0.03349	0.55361
Z00035459-1 (Nexmif)	-0.0064	0.31886	-1.07923	-1.71962	-0.73586	0.85741
Z00055937-1 (Nexn)	0.0493	1.25839	-0.81765	0.48181	-0.52800	-0.04336
Z00038538-1 (Nfam1)	-0.0321	-0.57666	0.44591	0.06948	0.71202	-0.19200
Z00025710-1 (Nfatc1)	-0.0794	-0.15866	-1.41199	-0.22759	0.41908	0.18564
Z00068071-1 (Nfatc2ip)	-0.0156	-0.40702	0.15116	0.78827	-0.03088	-0.33115
Z00074505-1 (Nfatc4)	-0.0056	0.49730	-1.24322	-0.52171	1.07800	-0.29115
Z00005189-1 (Nfe2)	-0.0882	-0.62145	-1.54426	0.78268	0.96836	0.63291
Z00023569-1 (Nfe2l3)	-0.0181	0.16611	0.53601	-1.99064	-0.17645	-0.17735
Z00036236-1 (Nfib)	0.0687	1.35762	0.14613	-0.92639	-0.56179	0.47223
Z00070045-1 (Nfic)	-0.1220	-1.37344	-0.13404	0.09577	-0.10670	0.21621
Z00062307-1 (Nfix)	0.0355	-0.54360	-0.46027	0.49165	-0.48540	-0.35507
Z00071052-1 (Nfkbib)	0.0364	-0.76491	0.02931	1.72038	-0.21725	0.20317
Z00058416-1 (Nfxl1)	-0.0383	0.83285	-0.11212	0.84314	-2.38825	0.27795
Z00022919-1 (Ngef)	-0.0656	1.27774	0.68961	1.25626	0.92658	-0.44276
Z00076813-1 (Ngfr)	-0.0553	-3.46486	-0.29464	-1.83777	0.14585	-0.65365
Z00023315-1 (Ngp)	0.0592	-1.48039	0.41780	0.91195	3.09771	0.92671
Z00003568-1 (Nherf4)	-0.0271	-0.68206	-1.24709	0.41167	1.13771	-0.91840
Z00031119-1 (Nhlh1)	0.0179	-0.45870	0.13523	1.40579	-1.04930	-1.24912
Z00070704-1 (Nhs)	-0.0433	-1.47500	0.09427	0.64613	-0.43612	1.60041
Z00074072-1 (Nicol1)	-0.0378	-0.48670	0.61751	0.15575	-0.46896	-0.23701
Z00034654-1 (Nid1)	-0.0824	-0.54332	0.61185	-0.57712	-0.05701	0.78622
Z00019929-1 (Nid2)	-0.0372	-0.50580	-1.26206	-0.42186	0.60304	0.07200
Z00008790-1 (Ninj1)	0.0165	-0.56007	0.66678	0.78712	0.28876	0.02126
Z00022534-1 (Nipa1)	0.0018	0.65428	-0.90068	0.05774	-0.35522	-0.07651
Z00074346-1 (Nipal2)	0.0245	-0.02273	-0.68454	0.02763	1.11737	-1.53572
Z00049442-1 (Nipal4)	-0.0763	0.22056	-2.01128	1.51316	-0.41225	1.07479
Z00073925-1 (Nisch)	0.0410	-0.29178	0.21552	1.32675	-0.98297	-0.39398
Z00061227-1 (Nkain1)	-0.1414	-0.75387	2.60910	-1.42201	0.03729	0.35033
Z00055953-1 (Nkain3)	0.0559	1.49246	0.50726	-0.28131	0.23018	-0.27640
Z00050554-1 (Nkain4)	-0.0673	-0.00333	-1.69365	-0.33870	1.57082	0.04677
Z00020633-1 (Nkd1)	-0.0317	-0.36306	-1.75647	-0.12531	-0.77023	-0.03749
Z00071366-1 (Nkx2-5)	0.0694	-0.59497	-0.93594	-1.48689	-1.83802	-0.53617
Z00056065-1 (Nkx6-1)	-0.0934	-1.24154	0.21923	0.78293	-0.42724	-0.42300
Z00007254-1 (Nlk)	0.0010	-0.62741	-0.90939	0.15748	-0.18309	-0.06835
Z00051263-1 (Nlrc4)	-0.0091	0.79123	-1.57201	-1.97197	2.09534	0.15680
Z00075696-1 (Nlrc5)	-0.0583	-0.66564	2.90043	-0.93558	-0.47999	0.33176
Z00070750-1 (Nlrp12)	0.1123	0.28429	-0.18781	2.58712	-0.40925	-0.34960
Z00040102-1 (Nlrp2)	0.0610	-0.48519	-0.30657	-0.45216	-1.85733	-0.57686
Z00025362-1 (Nlrp3)	0.0871	1.61706	-0.32414	-0.65149	-0.38708	0.88279
Z00035688-1 (Nlrp4c)	0.0534	1.74958	0.41759	-0.80558	0.12863	1.12307
Z00060897-1 (Nlrp9c)	0.0098	-0.18362	1.78329	1.10335	-0.49436	-0.05499
Z00074688-1 (Nlrx1)	-0.1022	-0.91582	-0.20709	0.23386	0.37500	-0.11944
Z00025074-1 (Nmb)	0.0375	-0.72583	-0.98846	0.25573	-0.17059	-0.77821
Z00004937-1 (Nme1)	-0.0675	-0.77817	0.76946	0.13883	0.08475	-0.08297
Z00000388-1 (Nme2)	-0.0528	-0.72751	0.75032	-0.24355	0.05023	-0.11106
Z00004448-1 (Nme4)	0.0174	-0.65698	-0.38583	-0.63248	0.71437	-0.84212
Z00024932-1 (Nme5)	-0.0290	0.57413	1.71810	-1.49697	0.60635	1.46788
Z00068442-1 (Nme-ps1)	-0.0399	-0.41113	0.69082	-0.27440	-0.00965	-0.31887
Z00020839-1 (Nmnat2)	-0.0214	-0.32957	1.87615	-0.56740	-0.18779	0.79693
Z00047869-1 (Nmrk2)	-0.0138	1.37173	0.20044	-1.43562	-1.48812	0.51458
Z00024021-1 (Nmu)	0.1503	0.44739	-1.19435	3.66491	0.25981	-2.96563
Z00029905-1 (Nnt)	0.0068	-0.55419	0.37885	1.37033	-0.07805	-1.25914
Z00013070-1 (Nobox)	0.0204	-0.26920	-0.88028	0.27872	0.49393	-2.05546
Z00040464-1 (Noct)	-0.0276	-1.16250	0.10190	-1.01767	-1.46733	-0.88568
Z00017768-1 (Nod1)	0.0348	1.22874	-0.10439	-0.57231	-0.21460	-0.99779
Z00076857-1 (Nod2)	0.0276	0.49998	0.94004	-0.85182	-0.25429	0.98669
Z00023867-1 (Nodal)	0.0584	-0.60677	-0.11008	-1.15485	-1.02012	-0.25757
Z00005413-1 (Nog)	-0.0349	0.65962	-2.10491	-1.33310	0.41007	-0.83787
Z00008874-1 (Nol4)	-0.1121	-0.24601	1.74199	-3.05307	-0.73604	1.26407
Z00057400-1 (Nom1)	-0.0358	0.36913	-0.10554	-1.63741	-1.50225	1.79490
Z00029861-1 (Nomo1)	0.0929	0.21883	1.53368	2.20721	0.25049	-0.54647
Z00070000-1 (Nos1)	-0.1938	-1.92926	1.70239	-1.34520	0.34897	1.30943
Z00021080-1 (Nos1ap)	-0.0953	-1.30063	-0.06321	1.05196	0.26619	0.52239
Z00004420-1 (Nos3)	-0.0291	-0.36839	-0.76661	-0.34219	0.91777	0.37980
Z00000793-1 (Nostrin)	-0.0391	-0.65351	0.21662	-0.62021	0.06284	0.42559
Z00020375-1 (Notch3)	-0.0463	0.18995	-1.30716	-0.85289	0.75456	0.13307
Z00033324-1 (Nova2)	-0.0297	0.23446	-1.15339	0.09439	-0.19822	0.17639
Z00075253-1 (Nox4)	-0.0324	-0.02036	-1.35254	2.29567	-0.34834	1.18237
Z00076951-1 (Noxa1)	-0.1250	-0.54094	3.41627	-2.09674	0.06601	2.34304
Z00025116-1 (Npas1)	0.0144	0.27391	0.52141	-1.96571	-1.89249	0.90547
Z00009475-1 (Npas2)	0.0431	0.77815	-1.36402	0.41426	0.17140	0.27170
Z00043440-1 (Npc1l1)	0.0079	-0.51097	0.01384	-0.06425	-1.58101	-0.11360
Z00020677-1 (Npdc1)	0.0178	0.55646	-0.79965	0.84261	-0.55978	0.23071
Z00023673-1 (Nphp1)	-0.0619	-0.12314	-0.75324	0.72117	0.83624	0.34227
Z00025494-1 (Nphp4)	-0.0512	-0.28908	2.30630	-0.94435	0.72538	0.79157
Z00074657-1 (Nphs1)	-0.0108	-0.74727	0.52515	-1.19239	-1.10476	-0.00280
Z00060676-1 (Npm1)	-0.0404	0.22670	0.94503	-1.00098	0.19471	0.37320
Z00019861-1 (Nppa)	0.1494	2.58584	-0.71543	0.20076	-0.35113	-0.70746
Z00034575-1 (Nppb)	0.2176	2.23936	-2.54199	1.62275	0.16168	0.32233
Z00024790-1 (Nppc)	0.0235	0.29884	1.04840	0.34569	-1.61108	-1.84647
Z00036398-1 (Npr1)	-0.0033	-0.19856	-0.66041	-0.16355	0.23390	-0.61838
Z00019733-1 (Npr2)	-0.0296	0.35021	-0.40693	1.59063	-0.28572	1.11258
Z00024424-1 (Npr3)	0.0271	1.64834	-1.23479	-1.27654	0.75065	0.09032
Z00024463-1 (Nptx1)	0.0211	-0.76904	-0.42919	2.76298	-0.26079	-1.09696
Z00058936-1 (Npw)	0.0423	-1.04729	1.16007	0.71776	0.59847	1.55092
Z00059237-1 (Nr1h2)	0.0310	0.65012	0.86449	-0.53200	-0.01469	-0.15741
Z00014419-1 (Nr1h3)	-0.0383	-0.57892	-0.97713	0.48468	0.39870	-0.24401
Z00023727-1 (Nr1i2)	-0.0895	-1.52726	0.11327	0.70151	1.71531	-0.46448
Z00023032-1 (Nr2f6)	-0.0007	-0.25198	0.74345	-0.29764	0.55406	0.75956
Z00029488-1 (Nr3c1)	-0.0677	2.81563	1.08196	-1.32724	1.74019	2.95206
Z00064488-1 (Nr3c2)	0.0316	1.53137	0.61630	-0.75366	-0.90102	0.21591
Z00023498-1 (Nr4a1)	0.0072	0.54976	-0.89510	-0.42999	0.29114	0.18354
Z00031469-1 (Nr4a2)	-0.0153	1.06103	-0.60799	-0.69287	-0.47667	-0.37444
Z00033704-1 (Nr4a3)	0.0496	1.44662	0.04355	0.37846	0.22870	0.78685
Z00032839-1 (Nr6a1)	-0.0543	-0.46383	-0.10739	0.76346	-2.27800	0.55375
Z00049377-1 (Nradd)	0.0158	0.52672	-0.84428	0.30568	0.31228	0.76617
Z00002374-1 (Nrarp)	-0.0588	-0.42472	-1.37891	-0.44248	1.41947	0.16755
Z00060295-1 (Nras)	0.0459	1.45483	0.24067	0.01564	-1.04627	-0.44238
Z00040077-1 (Nrcam)	-0.0115	-0.61434	-0.97520	-0.61144	0.43307	-0.46338
Z00074477-1 (Nrep)	-0.0092	0.67073	0.67721	-1.01597	0.31542	-0.49350
Z00028315-1 (Nrf1)	0.0052	0.62963	1.17930	0.04850	1.11426	-0.46727
Z00024027-1 (Nrg1)	-0.0143	0.62183	-0.65405	0.44635	0.20553	3.56465
Z00027214-1 (Nrg2)	-0.1413	-2.19872	0.75726	1.22794	0.98088	0.81631
Z00022823-1 (Nrg4)	-0.0255	-0.09959	1.15229	-0.39151	-0.10898	-0.22096
Z00022924-1 (Nrgn)	-0.0863	0.37293	-0.85329	2.55455	-1.64165	2.87980
Z00017409-1 (Nrip1)	-0.0073	-0.45485	0.33394	0.04486	-0.82191	0.08837
Z00056286-1 (Nrip3)	0.0646	1.41087	-0.21947	-0.34906	0.29909	-0.21332
Z00029018-1 (Nron)	0.0243	-0.38800	-0.47943	0.37896	-1.66538	-1.90232
Z00075660-1 (Nrp)	-0.1127	-1.16076	0.31937	-0.14043	-0.45923	-0.50753
Z00036522-1 (Nrp2)	-0.0046	0.16067	-0.88082	-1.02821	0.78846	-0.01327
Z00032178-1 (Nrsn2)	-0.0599	-0.73532	0.42560	0.42492	0.23880	-0.58802
Z00025163-1 (Nrtn)	0.0026	0.04673	1.31792	-0.27116	0.07061	0.91895
Z00020778-1 (Nrxn1)	0.0498	-0.01528	1.43569	-2.10079	2.50416	-0.05667
Z00020672-1 (Nrxn2)	-0.0274	-1.58182	-0.16107	-1.28198	0.70811	-1.14418
Z00071260-1 (Nrxn3)	-0.0814	-0.89743	0.66571	0.39999	-0.62120	-1.07116
Z00060735-1 (Nsa2)	0.0095	0.47943	1.08529	-0.73667	0.30714	0.08317
Z00029542-1 (Nsd1)	0.0370	-1.08525	0.06338	1.17525	-1.81678	0.96686
Z00077195-1 (Nsd3)	-0.0150	-0.17161	0.63365	0.67549	-0.72874	-0.36785
Z00013268-1 (Nsf)	0.0238	0.44060	-1.33413	0.02966	-0.62197	0.56395
Z00035090-1 (Nsl1)	0.0620	2.53837	0.60284	-0.58530	1.19344	1.13673
Z00046427-1 (Nsmce3)	0.0736	1.37277	0.18204	-0.13387	-0.14145	-0.34814
Z00020760-1 (Nsmf)	0.0298	0.36848	1.66433	0.05234	0.30803	0.37353
Z00000686-1 (Nt5dc3)	-0.0341	0.02073	1.46182	-0.57194	-0.01912	-0.07274
Z00071722-1 (Nt5m)	0.1251	-1.01038	-0.71729	-2.40478	-1.73267	-0.32227
Z00044235-1 (Ntaq1)	0.0480	1.17980	0.41710	-0.02915	-0.26775	-0.59355
Z00033823-1 (n-THgtg5)	-0.0548	-0.36124	0.91021	-0.43625	-0.49724	-0.58098
Z00031583-1 (Ntn1)	0.0159	0.67714	0.47998	-0.10915	-0.85581	-0.50524
Z00041441-1 (Ntng1)	-0.1492	-2.10502	0.13017	0.98033	0.33367	0.25676
Z00034275-1 (Ntrk2)	-0.1352	-0.52082	-3.59392	0.80808	-0.04916	4.30914
Z00023275-1 (Ntsr1)	-0.0076	2.60167	-0.71156	1.73938	-0.91378	-1.06509
Z00009583-1 (Nuak1)	0.0458	0.27512	1.95408	-0.68427	-1.15446	0.73681
Z00061058-1 (Nucks1)	0.0808	2.46251	0.29128	0.58145	0.93368	-0.23880
Z00075688-1 (Nudt10)	0.0419	0.60679	-1.49037	-1.42739	0.15720	0.68246
Z00074805-1 (Nudt11)	0.0216	-0.05041	-1.40037	-1.23709	-0.20917	-0.55909
Z00062552-1 (Nudt14)	-0.0351	-0.76283	-0.27610	-0.25182	0.27677	-0.62866
Z00040023-1 (Nudt16l2)	0.0334	-0.31232	0.18390	-0.81112	-2.39145	-0.53148
Z00070115-1 (Nudt17)	-0.0356	-0.45764	-0.82860	0.24081	0.32489	-0.14191
Z00057124-1 (Nudt22)	-0.1693	-1.94479	0.51241	0.25905	0.44957	0.48749
Z00009217-1 (Nudt7)	-0.0011	-0.08422	-0.75900	-0.68592	-0.03533	0.01865
Z00014941-1 (Nuf2)	-0.0436	-0.20899	0.79489	-1.01636	-0.30885	-0.08474
Z00024923-1 (Nup210)	-0.0500	-0.34956	0.54719	-0.08447	-0.67379	-1.16250
Z00074399-1 (Nupr1)	0.0344	1.47172	-1.00957	0.35453	-1.02560	-0.23948
Z00011508-1 (Nusap1)	-0.0013	-0.58786	-0.50230	-1.03920	-0.38184	-1.30976
Z00073745-1 (Nutf2-ps1)	-0.1219	-1.21318	-0.60702	0.98125	0.72313	0.35745
Z00059334-1 (Nutm1)	-0.0849	1.30897	0.36268	-0.69586	1.26287	1.45615
Z00042275-1 (Nvl)	0.0302	0.92661	0.84467	-0.29301	-0.34697	0.03195
Z00025429-1 (Nxf7)	0.0231	0.08106	0.35299	0.04878	1.42105	-0.41334
Z00070149-1 (Nxnl2)	-0.0439	-0.84043	1.03773	0.39538	-0.05064	-0.16171
Z00062688-1 (Nxpe3)	0.0177	0.25322	-1.74379	0.24940	0.53279	0.96386
Z00023611-1 (Nxph3)	0.0181	0.53401	-1.58311	2.87637	0.16844	1.27266
Z00032234-1 (Nyap1)	-0.0650	-0.16470	1.85236	0.04223	-0.65582	-1.38845
Z00027872-1 (Nyap2)	0.0658	-0.90476	-0.60913	-1.57413	-1.36687	-0.92272
Z00020610-1 (Nynrin)	-0.0076	-0.24598	-1.33965	-1.24441	0.97000	-0.05375
Z00076977-1 (Nyx)	0.0102	1.94190	0.11149	0.74211	0.03931	-0.86556
Z00001769-1 (Oaf)	-0.0688	-1.24378	-0.17880	-0.65400	-0.77815	-0.19840
Z00057242-1 (Obox1)	0.0394	-0.47019	-0.20392	1.04594	-0.66359	-1.44407
Z00036137-1 (Obsl1)	0.0087	-0.25833	0.52992	0.62846	0.28893	0.43798
Z00056120-1 (Ocm)	-0.0397	-1.23081	-0.77181	-0.67548	0.17207	0.33145
Z00049167-1 (Odad3)	0.0125	0.33742	-0.21413	-2.17058	-0.21894	-0.19198
Z00046044-1 (Odf2)	0.0570	1.31945	0.23903	0.02082	0.35484	0.35561
Z00073747-1 (Ofa)	0.2386	-1.98299	-1.29688	-2.91657	-4.21992	0.12437
Z00039387-1 (Ogdhl)	0.0259	-0.80152	0.55336	1.12084	1.11456	1.17442
Z00016119-1 (Ogn)	-0.0033	0.63368	-0.56634	-1.14559	1.43683	0.24673
Z00074481-1 (Ogt)	0.0471	0.46794	0.66786	0.52034	0.32783	-1.99109
Z00074652-1 (Oip5)	0.0674	-0.56345	-0.35854	-1.09728	0.37645	-0.42840
Z00056515-1 (Oit3)	-0.0617	1.08640	-1.78176	-0.86388	0.06517	-0.29603
Z00034940-1 (Ola1)	0.0576	1.51657	0.48023	-1.55047	-0.64911	0.81342
Z00035217-1 (Olfm1)	0.0117	0.22681	1.35634	-0.91286	1.16940	1.66327
Z00028739-1 (Olfm3)	-0.0508	-0.61908	-1.02035	0.10365	0.60440	-0.01856
Z00061090-1 (Olfml2a)	-0.0294	-0.11526	-0.66225	-1.05416	1.43640	0.74522
Z00016053-1 (Olfml2b)	0.0200	0.47106	-0.72915	-0.64513	1.22100	0.04368
Z00040546-1 (Olfml3)	0.0045	-0.25241	-0.43627	-0.75756	1.34463	0.25825
Z00032258-1 (Olr1)	-0.0833	-0.79185	2.38939	-1.08378	-0.46265	1.24973
Z00024300-1 (Omd)	0.0735	1.58924	-0.56981	-0.94675	0.20489	0.99142
Z00034794-1 (Onecut1)	0.0811	-0.30895	1.26507	1.27670	-0.58537	1.35180
Z00015838-1 (Onecut2)	-0.0224	-0.46460	1.27114	-0.50362	0.33251	1.05522
Z00026439-1 (Opn4)	-0.0697	1.27592	-0.89941	-1.81327	0.28408	-1.36350
Z00076680-1 (Oprl1)	0.0950	1.68715	0.56390	-0.85171	-0.11585	0.14866
Z00035643-1 (Optn)	-0.0421	-0.67126	0.55538	0.57611	-0.01991	-0.29129
Z00037630-1 (Or10a5)	-0.0151	0.90712	0.52834	1.65616	0.36841	-1.30979
Z00056426-1 (Or10d1)	-0.0614	0.78170	1.20088	0.73777	1.03529	-0.06010
Z00048631-1 (Or10d4b)	0.0467	1.90056	0.18127	-0.55986	-0.87643	1.17055
Z00059090-1 (Or10g3)	-0.0041	-0.48481	-0.05005	0.98268	-0.60667	-1.08181
Z00067960-1 (Or10g3b)	-0.0000	-0.50036	0.11231	1.16493	-0.72199	-0.95350
Z00045000-1 (Or10h28)	0.0165	-0.33038	-1.16759	-0.15658	-1.25280	1.54542
Z00059149-1 (Or11m3)	0.0342	-0.19526	-0.44260	2.20308	-0.35265	-0.97271
Z00050643-1 (Or12e10)	0.1304	-1.23573	0.79573	4.63116	-0.51314	-1.62928
Z00047950-1 (Or12e9)	-0.0962	1.57052	0.52866	2.19598	0.26104	-1.16705
Z00047660-1 (Or12k8)	-0.0265	1.70142	0.90966	0.44510	0.49057	0.58828
Z00037471-1 (Or13a20)	0.0494	-1.34249	-0.91011	-1.10595	-1.34033	-0.44172
Z00075655-1 (Or13a24)	0.0971	-0.17716	0.40426	2.51285	-0.75684	-0.98556
Z00048029-1 (Or13p4)	-0.0921	-1.02554	0.82685	-0.23378	-0.08412	-0.12587
Z00040201-1 (Or14c41)	0.0268	0.78089	0.05904	2.21282	0.71421	-0.61192
Z00040780-1 (Or1e33)	-0.2501	-2.26436	0.55427	0.45762	0.74090	-0.41370
Z00076240-1 (Or1e36-ps1)	0.0328	0.27203	0.21627	2.26163	-0.34000	-0.35372
Z00048060-1 (Or1f12)	0.0177	-0.20702	1.20679	-0.96705	-0.44789	1.55890
Z00051890-1 (Or1i2)	0.0552	2.35930	0.26505	-0.90978	1.15140	0.81995
Z00037399-1 (Or1j11)	-0.0809	-1.52740	0.63713	1.17295	0.24856	-0.17362
Z00074344-1 (Or2a5)	-0.0366	0.60092	0.55359	2.35135	0.44068	-1.25323
Z00042110-1 (Or2b4)	-0.0673	-1.23366	0.14218	0.99188	1.08171	0.70906
Z00047272-1 (Or2b7)	-0.0850	1.17074	0.82350	0.58568	1.76781	0.37431
Z00033728-1 (Or2w2)	0.0511	-0.33697	-0.40094	-1.29898	-0.96329	-0.19886
Z00074800-1 (Or2y13)	-0.0157	0.37196	-0.82515	0.66365	-2.14050	-0.15718
Z00062818-1 (Or2y7)	0.0926	0.82012	-0.66461	2.29761	0.44049	-0.44298
Z00071369-1 (Or2z8)	0.1445	-0.87159	-1.50492	-3.05748	-2.44081	-0.71425
Z00047863-1 (Or3a10)	-0.0730	0.56725	1.50994	1.12722	0.59050	-0.44588
Z00047538-1 (Or4b12)	-0.0410	1.44590	0.85096	0.50568	1.05119	-0.35371
Z00047420-1 (Or4c116)	-0.0110	0.53431	2.37201	0.36123	-0.08247	-0.74993
Z00051361-1 (Or4c121)	-0.0530	-0.83114	0.17914	0.12389	-0.67096	-0.09052
Z00050075-1 (Or4c12b)	-0.0146	-1.69544	-0.13593	-0.94903	-1.37963	-3.35046
Z00057666-1 (Or4c31)	0.0744	-0.59699	-0.49603	-1.56481	-1.79915	-0.84945
Z00076880-1 (Or4d2b)	0.0050	-0.61110	0.97285	-0.06727	0.63380	0.47776
Z00044419-1 (Or4f14)	-0.0466	0.74713	0.16389	1.78587	0.72266	-1.38607
Z00042465-1 (Or4g17)	-0.0335	-0.72313	0.87230	0.68070	-0.90398	-0.48158
Z00033189-1 (Or4k77)	-0.0627	2.02872	-0.40404	-3.63709	-0.82679	0.80623
Z00058848-1 (Or4n5)	0.0263	-0.76526	0.38432	0.52902	0.95306	1.72256
Z00042432-1 (Or4p23)	0.0899	-0.31969	0.16608	2.58676	0.11676	-0.89272
Z00038240-1 (Or4x6)	0.0284	-0.01715	1.25138	0.77166	-0.64431	-1.52478
Z00042871-1 (Or51b17)	0.0922	-0.37624	-0.90710	-1.39681	-2.78469	0.26077
Z00075953-1 (Or51e2)	0.0595	1.42560	-3.13883	-0.15819	2.91403	0.46371
Z00059488-1 (Or51g2)	-0.0301	-0.47126	0.97087	0.35538	-0.48669	-0.27747
Z00050318-1 (Or51k7)	0.1291	-1.41082	0.40339	3.81486	-1.03634	-1.88072
Z00045442-1 (Or52b2)	-0.0670	1.02145	0.47131	0.88406	1.58862	0.32045
Z00058286-1 (Or52m2)	0.0391	-0.09370	-0.46701	1.52131	-0.66373	-1.10569
Z00054113-1 (Or56b2)	-0.0405	0.81694	0.19234	1.92561	0.02013	-0.69688
Z00060541-1 (Or5ac19)	0.0482	-0.39284	-0.86941	-1.41293	-2.81882	-0.08075
Z00059672-1 (Or5an6)	-0.0915	-1.53953	0.63850	0.80497	0.92915	0.02490
Z00076907-1 (Or5b113)	0.0729	-0.74213	-1.13786	-1.94723	-1.96780	-0.47367
Z00038696-1 (Or5p80)	-0.0292	-0.87000	0.91854	0.89360	-0.92302	-0.75898
Z00031845-1 (Or5w20)	0.0637	-1.01902	0.20545	2.85524	-1.29114	-1.42629
Z00076183-1 (Or5w22)	0.0101	-0.05757	-0.07024	0.98397	-0.82372	-1.03633
Z00045911-1 (Or6ae1)	-0.0319	0.15896	0.10126	1.89574	1.14409	-0.34744
Z00041752-1 (Or6c1b)	-0.0244	0.69740	0.69928	1.87848	2.02166	-1.18861
Z00067665-1 (Or6c5c)	0.0409	-1.66152	-0.47917	-1.27887	-2.12348	-2.24232
Z00056573-1 (Or6c66)	-0.0902	1.35639	0.67376	1.19799	2.56354	0.11690
Z00036970-1 (Or6d12)	-0.0460	1.35407	-0.47543	-1.82804	-1.81866	0.24386
Z00054822-1 (Or6f2)	-0.0500	-0.70864	0.38604	0.54768	-0.01064	-0.09604
Z00052467-1 (Or6n2)	0.0873	-0.86548	0.49940	2.87939	-0.89816	-1.43633
Z00051211-1 (Or7g20)	-0.0386	-1.43021	1.23320	-0.37925	1.23539	-1.20966
Z00040961-1 (Or8b12i)	-0.1141	-1.40071	0.42934	-0.15751	-0.64839	-1.21260
Z00049324-1 (Or8c17)	0.0815	-0.57114	-0.40227	-1.72441	-0.93565	-0.14313
Z00039941-1 (Or8c8)	-0.0251	-0.80222	0.35671	0.91129	-0.40774	-0.02055
Z00049035-1 (Or8d1)	-0.0434	1.31941	0.92890	0.39691	0.69803	0.80063
Z00041196-1 (Or8g53)	0.0896	-0.71177	-0.14584	-1.24847	-2.06218	0.39924
Z00040940-1 (Or8k22)	-0.1108	0.62320	1.24754	1.58937	1.61487	-0.08646
Z00076022-1 (Or9g3)	-0.0120	1.34491	0.57748	0.35494	0.26641	1.13828
Z00076029-1 (Or9m1b)	0.0596	0.36249	2.40092	-0.78520	-0.51576	0.59403
Z00057687-1 (Or9s14)	0.0735	-0.28857	0.14381	2.24598	-0.68381	-0.95717
Z00040323-1 (Orai1)	0.0240	0.92322	-0.91878	-0.26799	0.66507	-0.17982
Z00036056-1 (Orc1)	-0.0731	0.28478	0.18198	-2.36001	0.35219	1.15040
Z00024243-1 (Orm1)	-0.0832	0.09753	-1.96251	1.82748	-1.03980	2.12461
Z00034831-1 (Os9)	-0.0246	0.02866	0.55091	0.99458	-1.21043	0.16589
Z00061527-1 (Osbpl8)	0.0170	-0.81805	-0.15271	0.63969	-1.23181	-0.10880
Z00006968-1 (Ostf1)	0.0409	0.64909	0.78356	-0.53645	-0.45122	-0.03088
Z00057476-1 (Ostn)	0.0286	1.58909	-0.43696	-1.34239	-0.44107	-0.77159
Z00066408-1 (Otof)	-0.0229	0.01099	-0.75685	1.51780	-0.63232	1.08348
Z00054429-1 (Otol1)	-0.0720	1.18282	0.74265	0.98657	-0.75731	0.94761
Z00022383-1 (Otop1)	-0.0268	-0.77643	1.46448	-0.01673	0.33939	0.11044
Z00016325-1 (Ott)	0.0426	1.02716	0.98789	-1.18137	-0.06989	-0.38988
Z00026179-1 (Otud1)	0.0256	1.23324	-0.33909	0.20591	-0.11488	-0.41001
Z00035803-1 (Otud7b)	-0.0144	1.41238	0.12006	0.71295	-0.34608	0.51840
Z00057690-1 (Otulinl)	0.0062	0.86762	-1.06806	0.08623	0.39100	-0.11229
Z00012498-1 (Ovol1)	-0.0432	-0.91894	-0.47387	-0.19846	0.99602	0.54506
Z00014749-1 (Ovol2)	0.0171	-0.36147	-0.87784	0.38636	0.28647	-0.94435
Z00072177-1 (Ovol3)	0.0251	-0.70676	-0.03192	0.99960	-0.87460	-1.25342
Z00031587-1 (Oxct2a)	-0.0691	-0.53907	-0.17652	0.30113	0.32611	-0.59480
Z00076146-1 (Oxct2b)	-0.0613	-0.52751	-0.05862	0.24898	0.18515	-0.77110
Z00030636-1 (Oxt)	0.0573	-0.12842	0.91674	2.67682	0.86839	-1.16097
Z00074623-1 (P2rx1)	-0.0810	-0.13254	-2.25920	-0.45585	0.41000	0.49273
Z00025556-1 (P2rx2)	0.0224	-0.06489	-0.14120	1.23086	-0.73902	-1.33475
Z00019202-1 (P2rx4)	-0.0370	-0.62580	-0.73597	0.92088	-0.38981	0.12075
Z00022488-1 (P2rx6)	-0.1075	-1.17720	-0.67394	0.45729	0.92096	-0.16163
Z00054424-1 (P2ry1)	0.0254	0.06909	0.69336	1.19120	-1.10610	-2.14771
Z00039723-1 (P2ry10b)	0.0594	-1.01638	-0.38833	-1.38145	-0.23475	-1.04800
Z00012149-1 (P3h1)	0.0062	0.29055	0.93396	-0.18736	-0.77757	-0.52468
Z00018815-1 (P3h2)	-0.0269	-0.61343	1.72429	-0.66649	0.18299	1.20206
Z00011796-1 (P3h3)	0.0330	-0.26515	0.11034	0.53140	1.07216	0.54283
Z00074228-1 (P4ha2)	-0.0343	-0.30637	1.12621	-0.12038	-0.54128	-0.14351
Z00018219-1 (P4hb)	-0.0406	-0.66800	1.16014	0.22699	-0.04180	-0.47795
Z00030510-1 (Pabpc4)	0.0290	0.94712	0.12456	0.02226	-0.78715	-0.02264
Z00033792-1 (Pabpc4l)	-0.0814	-1.19432	-0.53705	-0.14705	0.31516	0.59280
Z00007659-1 (Pabpn1l)	-0.0966	-0.41130	-1.51300	0.21904	1.51858	-0.42608
Z00043019-1 (Pacc1)	0.0471	0.88110	-0.55805	0.06314	-0.23187	0.58186
Z00014860-1 (Pacrg)	-0.0173	-0.39319	-0.39546	0.44864	0.08329	-0.03215
Z00023330-1 (Pacsin1)	-0.0284	1.21626	0.17571	0.54627	0.26490	-1.77462
Z00025081-1 (Padi1)	0.0457	-0.40791	0.20012	1.74292	-1.08547	-0.23228
Z00064124-1 (Pag1)	-0.0005	-0.48787	-0.96202	-0.53683	1.08477	-0.02904
Z00046838-1 (Pagr1a)	-0.0061	-0.23344	-0.38155	1.17934	0.42166	-0.12909
Z00024646-1 (Pak1)	-0.0324	1.18072	0.75867	0.34923	0.20059	0.46066
Z00042014-1 (Pakap)	0.0241	0.92364	-0.64128	0.19836	-0.52597	0.21027
Z00075272-1 (Pald1)	-0.0116	-0.44311	-0.79670	-0.09257	0.58445	-0.15547
Z00024677-1 (Palm)	-0.0450	-0.50682	1.67410	-0.69426	0.19028	0.59716
Z00066374-1 (Palm3)	0.0021	-0.16362	-0.19964	0.94500	0.60667	-0.30646
Z00022925-1 (Palmd)	-0.1256	-0.03647	-1.90004	-0.52431	0.89050	-0.48825
Z00067541-1 (Pals1)	0.0757	1.70898	-0.63906	0.25633	-0.69922	0.48994
Z00023714-1 (Pals2)	0.0104	0.87150	1.24360	0.68836	-1.60789	0.30468
Z00055691-1 (Pam)	0.0091	1.37928	-0.17866	1.57765	-0.74152	0.33295
Z00041417-1 (Pamr1)	-0.1470	-0.61998	-1.55720	1.63500	-1.09920	3.17101
Z00054632-1 (Pan3)	0.0568	1.53179	-0.01461	0.13156	-1.04162	0.19797
Z00046668-1 (Pappa)	-0.0281	-0.52637	0.38438	-0.00935	-1.26845	0.18962
Z00061955-1 (Pappa2)	0.1172	-1.25838	-0.73132	-1.80534	-2.70674	-0.42514
Z00061184-1 (Papss1)	0.0805	-0.70916	-1.06444	0.77707	-2.03374	-1.86948
Z00024498-1 (Papss2)	-0.0534	0.70439	0.67688	1.07780	-0.77524	0.01979
Z00050429-1 (Paqr7)	-0.0176	-0.34186	-0.52270	0.12206	0.67752	-0.43331
Z00050094-1 (Paqr8)	0.0002	1.01423	0.30317	-0.20889	-0.34704	-1.33667
Z00054362-1 (Paral1)	0.0036	1.44361	0.53243	-0.23332	0.06543	0.95929
Z00035698-1 (Pard3)	-0.0238	-1.55472	-0.65552	-1.10832	-1.58124	-0.79459
Z00024558-1 (Pard6b)	-0.0677	-0.42745	-1.26995	1.01509	0.42848	0.41707
Z00001747-1 (Pard6g)	-0.0132	-0.80960	1.05655	0.07646	0.75920	1.03808
Z00056948-1 (Parn)	0.0018	0.85290	0.70550	-0.15560	0.06835	-0.02529
Z00059992-1 (Parp10)	0.0494	1.49139	-0.35534	0.36121	0.00360	-0.11715
Z00031305-1 (Parp2)	0.0689	-1.50700	-0.72166	-0.84889	-1.87736	-0.72019
Z00015856-1 (Parp3)	0.0246	0.38873	-0.10125	1.66056	0.08410	0.56206
Z00019091-1 (Parp4)	-0.0506	-0.63129	0.00441	-0.06971	-0.29039	-0.23872
Z00032829-1 (Parpbp)	0.0348	1.71975	0.21195	-0.74945	-0.60639	0.68532
Z00032821-1 (Pars2)	-0.0373	-0.93364	0.27840	0.50689	-0.91775	0.27145
Z00075541-1 (Parva)	0.0200	-0.08441	0.93285	0.03758	0.34992	0.38570
Z00075699-1 (Pate14)	-0.0184	0.52316	-0.09371	0.08949	-1.63172	-1.36250
Z00067452-1 (Pate2)	-0.0070	-0.73060	0.01681	0.66059	1.28753	-0.48419
Z00018172-1 (Patj)	-0.0173	-0.14256	-0.19118	0.71538	0.51303	0.02454
Z00039693-1 (Patl2)	-0.0222	-0.76473	-1.61323	-0.44978	0.49670	0.16642
Z00004975-1 (Patz1)	-0.0381	-0.29259	-0.94621	-0.32193	0.86085	0.44534
Z00068862-1 (Pax2)	-0.0460	-2.66581	-2.94073	0.46775	-2.37726	3.75141
Z00027053-1 (Pax6)	0.0070	1.19832	1.02298	-0.63818	0.28960	-0.00866
Z00034398-1 (Pax8)	0.0014	0.36607	-1.35170	0.66928	0.77425	-0.24358
Z00042155-1 (Pbk)	0.0660	-0.85221	-0.77065	-1.74531	0.61040	0.23852
Z00025002-1 (Pbx4)	0.0071	-0.20164	1.24824	-0.02882	0.03359	0.59220
Z00075070-1 (Pcdh1)	-0.0308	-0.04968	-0.75579	-0.14431	0.74591	-0.37361
Z00074136-1 (Pcdh12)	-0.0063	-0.36960	1.95096	-0.16170	-0.37515	0.48649
Z00022212-1 (Pcdh17)	-0.1319	-1.64090	-1.05910	0.10677	0.55418	-0.12656
Z00030449-1 (Pcdh18)	-0.0173	0.17544	-1.12120	-0.90540	1.23231	0.20374
Z00016300-1 (Pcdh19)	0.0073	-0.43495	-0.64198	-1.43926	1.28833	1.08469
Z00027602-1 (Pcdh7)	-0.0293	0.34755	-1.06797	-0.58277	0.73210	0.23034
Z00052268-1 (Pcdh9)	-0.0223	0.84045	-0.09397	-1.89036	0.84530	-0.80772
Z00076158-1 (Pcdha2)	-0.0483	-0.72300	0.20438	0.67373	-0.01043	-1.64350
Z00033132-1 (Pcdha6)	-0.3029	-3.17429	-0.44468	0.97571	-0.08380	-0.61567
Z00036444-1 (Pcdhac1)	0.0292	-0.99818	0.53952	0.58147	1.71805	1.57689
Z00023506-1 (Pcdhb14)	-0.0001	-0.02115	-0.75709	1.98665	-1.63939	0.36063
Z00076818-1 (Pcdhb19)	0.0157	1.42631	0.47900	0.05728	0.24387	-0.46449
Z00022723-1 (Pcdhb20)	-0.0168	-0.38834	-0.66582	1.80559	-0.53177	1.58448
Z00024096-1 (Pcdhb21)	-0.0062	-0.22277	-1.56189	2.24880	-0.19930	0.44055
Z00023841-1 (Pcdhb4)	0.0961	1.62691	0.37044	-0.47920	-0.23412	0.77900
Z00023030-1 (Pcdhb7)	-0.0984	0.22284	-1.93496	0.99103	-0.85326	1.64401
Z00036454-1 (Pcdhga8)	-0.0496	-0.89488	-0.13782	-0.00736	-0.53045	-0.15947
Z00077403-1 (Pcdhgb1)	-0.0915	1.17652	0.98685	1.09902	3.05554	-0.06205
Z00056659-1 (Pcgf2)	-0.0333	-0.59740	1.11098	-0.30936	0.07632	-0.04663
Z00021798-1 (Pck1)	-0.0052	-0.29843	1.19285	-0.03216	-0.28706	-0.63789
Z00058479-1 (Pclaf)	0.0023	-1.02272	-0.29757	-0.98025	0.31223	-0.57067
Z00038943-1 (Pcnx2)	-0.0845	-0.38001	2.90924	-1.11434	-0.00956	0.07802
Z00019001-1 (Pcolce)	-0.0136	-0.16237	-0.20260	-0.34524	1.46881	-0.00709
Z00016667-1 (Pcolce2)	-0.0117	-0.94765	-0.41371	-0.05748	1.71251	0.66507
Z00011195-1 (Pcp4l1)	0.0295	0.53808	-1.30096	-0.05985	-0.22916	0.15921
Z00024964-1 (Pcsk1)	0.0169	1.47695	0.21460	-0.22731	0.37021	-0.02206
Z00020997-1 (Pcsk1n)	-0.0076	-0.21408	0.18801	0.38019	-0.51526	-1.15707
Z00007816-1 (Pcsk6)	-0.1179	-0.67409	1.45283	-1.32942	0.06949	0.78106
Z00049093-1 (Pcsk9)	-0.0329	0.57651	2.53594	-0.58253	1.87174	2.65098
Z00074309-1 (Pcyt1a)	0.0195	0.73234	-0.65817	0.20579	-0.37113	0.21680
Z00067466-1 (Pdcd2)	-0.0345	-0.63312	-0.86992	-0.23397	-0.16000	0.82889
Z00023679-1 (Pdcd4)	0.0975	0.71894	1.38555	-0.41754	-0.53308	0.61395
Z00023432-1 (Pdcl2)	0.0790	-0.44053	-0.26893	-2.24722	-0.06585	-0.83931
Z00001626-1 (Pde10a)	-0.1101	-0.93526	0.59704	0.18782	0.02827	-0.17434
Z00036707-1 (Pde1a)	-0.0371	-0.47115	-0.71656	-1.08991	1.02830	1.05666
Z00074793-1 (Pde3a)	-0.0598	0.13155	-1.00316	0.82987	1.45474	0.94235
Z00065097-1 (Pde3b)	-0.1329	-2.01965	0.71893	0.87043	1.17297	0.45579
Z00025674-1 (Pde4b)	0.0467	1.30140	-1.24303	0.49780	-0.17838	-0.13346
Z00070191-1 (Pde4d)	0.0001	-0.05058	-0.37910	2.18109	-3.17477	-0.10614
Z00020377-1 (Pde4dip)	-0.0042	-0.60143	1.07390	0.32827	0.35668	0.52577
Z00033202-1 (Pde5a)	-0.0651	-0.87360	-0.81649	0.20454	0.69055	0.86360
Z00024630-1 (Pde9a)	-0.0060	-0.52853	-0.56476	-0.32081	0.15111	0.14022
Z00003342-1 (Pdgfb)	0.0461	0.56780	-1.22161	0.95644	0.50355	0.19710
Z00074894-1 (Pdgfc)	-0.0262	0.65857	-1.69357	-0.35444	0.77981	0.54156
Z00005059-1 (Pdgfra)	-0.0045	0.93807	0.05466	-0.42940	-0.81814	-0.94388
Z00019839-1 (Pdgfrl)	-0.0196	1.04519	0.48156	-0.16957	0.20883	-1.70733
Z00054349-1 (Pdia3)	0.0164	0.89556	0.27837	0.18170	-1.09179	-0.66596
Z00001079-1 (Pdia4)	-0.0663	1.00279	-0.11072	-0.09153	-1.64077	-0.91316
Z00016687-1 (Pdk4)	0.0057	0.52168	0.38250	1.40945	-0.53820	-1.00331
Z00025336-1 (Pdlim4)	-0.1070	-1.12862	1.17574	0.15135	-0.15844	-0.40527
Z00051303-1 (Pdp1)	0.0780	1.54443	-0.02005	-0.48703	0.15058	-0.30447
Z00075359-1 (Pdpn)	0.0475	1.57671	-1.58412	0.50904	-0.55133	0.02355
Z00030051-1 (Pdx1)	-0.1275	-1.36954	0.06661	0.56265	0.90649	0.02681
Z00021447-1 (Pdxp)	-0.0061	0.03040	1.52449	0.27865	0.52506	0.52672
Z00035606-1 (Pdzd2)	-0.0071	-0.91956	-0.26301	-0.11666	-0.56484	-0.96259
Z00049447-1 (Pdzd9)	-0.0423	1.38810	0.42188	0.50198	1.20376	-0.15837
Z00074452-1 (Pdzk1)	-0.0350	-0.36735	-0.99732	0.07361	0.20744	-1.27592
Z00050949-1 (Pdzph1)	-0.0459	1.51173	-0.17469	1.03501	0.71155	0.05650
Z00015795-1 (Pdzrn3)	0.0496	0.92978	-1.07884	-0.10389	0.42885	0.26588
Z00074969-1 (Pea15a)	-0.0608	-0.80197	-0.56586	0.47361	0.17085	-0.22663
Z00072772-1 (Pea15b-ps)	0.0622	-0.02427	0.66199	1.96156	0.39651	0.10053
Z00051295-1 (Peds1)	-0.0227	0.04047	-0.57101	1.00840	-0.26925	0.15983
Z00076828-1 (Peg10)	-0.1285	-1.87817	-0.67417	1.02448	-0.63305	0.65450
Z00023440-1 (Peli1)	0.0871	1.38073	-0.49130	-0.20795	-0.38193	0.27281
Z00032652-1 (Peli2)	-0.0508	-0.70352	0.40073	1.23741	-1.74078	-0.41520
Z00043596-1 (Peli3)	0.0098	0.48430	1.39688	0.10264	0.22469	-0.21101
Z00022385-1 (Penk)	-0.0562	0.84784	-1.37277	-3.17540	-0.23875	1.95002
Z00023848-1 (Per2)	0.0466	1.20924	-0.36406	0.57532	0.28874	0.03295
Z00074218-1 (Per3)	0.0502	1.25193	-0.36832	-0.13913	-0.70544	0.00386
Z00006634-1 (Perp)	0.0027	1.05931	-0.54376	-0.10404	-0.51770	-0.59034
Z00011711-1 (Pes1)	-0.0216	0.73235	-0.84163	-0.59358	0.32462	0.48431
Z00034128-1 (Pex11g)	0.0128	-0.62720	-0.03743	0.29989	-0.84936	-0.46666
Z00075077-1 (Pex14)	-0.0316	-0.35612	0.13226	-0.07404	0.55507	-0.30982
Z00022530-1 (Pex5l)	0.0070	-1.81462	-1.54536	0.14803	0.74007	-0.85882
Z00025100-1 (Pf4)	-0.0177	-0.46664	-0.10776	-0.11073	0.62570	-0.76851
Z00013037-1 (Pfdn1)	-0.0129	-0.80588	-0.28186	-0.26744	-0.99461	-0.35866
Z00057264-1 (Pfdn4)	0.0578	-0.85848	-0.15854	2.27828	-0.85412	-1.26231
Z00035427-1 (Pfdn5)	-0.0060	-0.25585	0.67703	-0.00712	-0.10356	-0.03042
Z00024450-1 (Pfkfb1)	-0.0074	-0.06528	0.89895	-0.31546	0.51695	-0.08772
Z00061943-1 (Pfkfb2)	0.0312	-0.48420	-0.64589	0.32150	-0.48494	-0.02031
Z00009480-1 (Pfkfb3)	0.0463	1.05011	-0.79618	-0.20733	0.11012	0.23072
Z00034653-1 (Pfkl)	-0.0088	0.65250	0.90284	0.21512	0.23540	0.95739
Z00019795-1 (Pfkm)	0.0278	-0.05673	1.28231	-0.28804	0.60463	1.00779
Z00075189-1 (Pga5)	-0.1894	-0.73162	-4.16843	-1.39091	2.25024	-1.38719
Z00032102-1 (Pgam1)	-0.0071	0.70733	1.27655	-0.56644	0.64902	0.13265
Z00023703-1 (Pgam2)	-0.0410	-0.01107	-0.73562	-0.56123	0.53957	0.81993
Z00074817-1 (Pgc)	-0.1617	-0.59513	-3.42345	-1.57524	2.75777	-0.92635
Z00024106-1 (Pgf)	0.0005	0.45622	1.07038	1.79606	-0.06449	-0.00082
Z00035972-1 (Pgghg)	-0.0156	-0.41628	-0.87076	-0.01003	0.45622	-0.17288
Z00006345-1 (Pgk1)	0.0489	0.19108	1.49465	0.07600	0.09414	0.56988
Z00032620-1 (Pgk1-rs7)	0.0655	0.28864	1.41223	0.04309	-0.11413	0.62698
Z00062161-1 (Pgm1)	0.0733	0.61667	1.36004	-0.20452	-0.22667	0.32938
Z00010662-1 (Pgm2l1)	0.0315	1.26651	0.68609	0.30745	-0.12024	-0.33814
Z00051234-1 (Pgm5)	0.0026	1.36243	-1.05571	-0.06690	0.57349	-1.37337
Z00059379-1 (Pgpep1l)	0.0838	-0.47975	0.45736	1.87654	-0.15159	0.81999
Z00029447-1 (Pgr)	-0.2313	-0.20195	-2.90072	3.18636	-2.58172	6.71079
Z00055228-1 (Phactr1)	-0.0276	-0.45658	2.17934	-0.16721	0.12617	0.36513
Z00021183-1 (Phactr2)	-0.0093	-0.55973	-0.93851	-0.47792	0.82840	0.00590
Z00010232-1 (Pheta1)	0.0399	-0.45097	0.81053	0.94824	0.21932	0.07327
Z00059999-1 (Phf11)	-0.0740	0.72183	-0.49939	-2.52071	0.13656	0.00064
Z00043435-1 (Phf11a)	0.0026	0.09835	-0.71274	-1.46156	0.41873	0.22052
Z00030951-1 (Phf11d)	-0.0709	0.63938	-0.83558	-2.06329	0.70517	0.93548
Z00030414-1 (Phgdh)	-0.0765	-0.20280	-1.54850	0.08246	0.51124	-0.45400
Z00041697-1 (Phgr1)	-0.1202	-1.03223	-1.16977	0.13555	0.65578	-0.69738
Z00023835-1 (Phkg1)	-0.0721	-0.92660	0.03612	0.33968	0.42984	-0.02025
Z00024201-1 (Phlda3)	0.0321	0.46243	-0.84118	0.71510	0.36841	0.07749
Z00051776-1 (Phldb2)	-0.0063	-0.06251	-0.00799	0.50767	-1.32764	0.68149
Z00076618-1 (Phxr5)	0.0481	-0.06015	-0.00856	1.21585	-0.61465	-1.04746
Z00047376-1 (Phyhd1)	-0.0353	-0.58835	0.40227	0.07175	-0.48791	0.04307
Z00047812-1 (Phyhip)	-0.0242	0.96679	-1.17956	-0.17282	-1.30437	0.75076
Z00051790-1 (Pi16)	-0.1140	-1.33470	-0.11259	0.60255	0.79739	0.07520
Z00064809-1 (Pi4ka)	-0.1122	-1.03508	0.46278	0.17218	0.30540	-0.43650
Z00059328-1 (Picalm)	0.1364	1.83642	0.23946	-0.34298	-0.42002	-0.19230
Z00039611-1 (Pierce1)	0.0340	-0.75726	-0.23014	-0.71976	0.79899	-0.30582
Z00072566-1 (Piezo1)	-0.0281	-0.74843	0.03040	-0.46458	0.63158	1.04795
Z00070110-1 (Pigbos1)	-0.0882	-0.74871	0.12885	0.07908	-0.21928	-0.28301
Z00076511-1 (Pigu)	-0.0454	-0.44634	-0.23786	-0.09511	0.34666	-0.14907
Z00044415-1 (Pigz)	0.0445	-1.82479	-1.19724	-1.24536	0.41281	-0.39891
Z00040848-1 (Pik3ap1)	-0.0565	-0.43377	0.76075	-0.13172	-0.29705	-0.50184
Z00014253-1 (Pik3r1)	-0.0016	-0.53534	-1.54983	0.13640	-1.34143	0.36616
Z00004494-1 (Pik3r3)	-0.0367	-0.41272	-0.47251	0.15506	0.44876	-0.21148
Z00024615-1 (Pilrb1)	-0.0705	1.22943	0.90058	-0.65480	1.64204	0.52618
Z00075331-1 (Pim1)	0.0183	0.04839	0.85055	0.97724	0.08256	0.25181
Z00014813-1 (Pin4)	-0.0544	-0.46629	0.15542	0.14318	0.39398	-0.80369
Z00031097-1 (Pip4k2a)	0.0447	1.26221	0.16146	-0.02925	-0.80935	-0.46555
Z00019616-1 (Pip4k2c)	-0.0463	-0.72713	0.43776	0.60079	0.25800	0.33289
Z00077384-1 (Pira1)	-0.0308	-0.25496	1.90021	0.98053	0.53833	0.51772
Z00075853-1 (Pira4)	-0.0348	-0.33849	1.58599	0.80113	1.24796	-0.02707
Z00076285-1 (Pira5)	-0.0690	-0.71739	0.86343	-0.30540	-0.66746	-0.92668
Z00025144-1 (Pirb)	-0.0438	-0.75877	0.54059	-0.68446	0.59128	-1.08172
Z00025872-1 (Pirt)	-0.0966	-0.39816	2.09935	0.34176	0.18024	-0.53001
Z00075441-1 (Pisd)	0.0072	1.31850	0.23981	-0.44783	0.70906	0.41765
Z00034555-1 (Pisd-ps3)	-0.0112	1.23698	0.47893	0.81026	-0.17567	-1.21328
Z00072173-1 (Pisrt1)	-0.0666	-0.86773	0.25618	0.67129	0.35728	-0.31282
Z00022258-1 (Pitpnc1)	-0.0484	0.07668	-1.36557	-1.00742	0.64481	0.66197
Z00022386-1 (Pitpnm1)	0.0234	0.20763	1.12912	0.23784	-0.12227	0.32385
Z00066495-1 (Pitpnm2)	-0.0621	-1.45898	0.67229	0.34089	0.83439	1.31560
Z00005545-1 (Pitrm1)	-0.0468	-0.17804	1.48295	-0.75017	-0.40841	0.09428
Z00056772-1 (Pitx1)	-0.0138	-0.41214	-0.83822	-0.48580	1.66291	0.03413
Z00025587-1 (Pitx2)	-0.0102	0.86162	-1.14048	-0.61301	0.25377	-0.87474
Z00008707-1 (Pja1)	-0.0052	0.16116	0.97744	-0.57478	0.50789	0.49673
Z00076798-1 (Pkd1l2)	0.0530	0.62604	3.02716	-1.22490	0.70765	0.34958
Z00036534-1 (Pkd2)	0.0454	1.10164	0.12004	-0.11512	-0.51919	-0.41418
Z00023398-1 (Pkd2l2)	-0.1805	-1.75380	0.64282	0.54337	-0.03388	-0.46058
Z00025867-1 (Pkia)	-0.0097	0.79142	-0.81315	-0.80729	0.79193	0.31805
Z00023158-1 (Pkib)	-0.1408	-0.70688	2.28321	-1.73342	-0.79208	-0.03521
Z00075393-1 (Pkm)	0.0526	-0.10117	1.31413	0.50101	0.85412	1.06991
Z00031211-1 (Pkn3)	-0.0658	0.22597	-1.56854	-0.06177	0.11665	-0.30536
Z00018457-1 (Pknox1)	0.0078	1.20519	-0.04664	-1.04556	-0.65417	0.12536
Z00035936-1 (Pkp4)	-0.0548	0.42090	-1.04272	-0.39181	0.39901	-0.26791
Z00074962-1 (Pla1a)	-0.0658	0.09763	-1.29374	0.86410	-0.95413	2.11963
Z00024607-1 (Pla2g10)	0.0000	-0.35790	-0.74278	-0.77702	0.52957	0.84897
Z00027028-1 (Pla2g2e)	-0.1663	-0.39452	-1.99986	2.69932	-1.01150	3.68983
Z00026640-1 (Pla2g4d)	-0.1431	-1.71826	3.83640	-0.44909	-0.27361	0.05499
Z00026265-1 (Pla2g4e)	-0.1065	-1.13377	2.90110	-0.72430	-0.62727	0.10649
Z00070137-1 (Pla2g4f)	-0.1008	-1.51475	3.49111	-0.20289	-0.59218	-0.32449
Z00005645-1 (Pla2g5)	-0.0110	1.17861	1.17463	-1.21388	2.40228	1.07257
Z00035254-1 (Pla2g7)	0.0313	1.64518	-0.05239	0.30917	-0.94768	-1.13614
Z00006072-1 (Plac1)	-0.0085	0.00617	-7.55230	0.44516	-4.63579	-1.98563
Z00005803-1 (Plac8)	-0.1242	-0.53738	1.64309	-1.47213	-1.36395	-0.34251
Z00034592-1 (Plac9)	0.0425	-0.43891	0.14023	1.29691	1.69498	1.52275
Z00035931-1 (Plagl1)	-0.0338	-1.16408	-1.53755	-0.60524	1.06353	0.23768
Z00026746-1 (Platr5)	-0.0605	-0.20606	1.34681	-1.16226	-0.21602	0.31298
Z00028404-1 (Platr6)	0.0086	0.94373	-0.15696	2.61155	-1.18041	-0.47347
Z00030085-1 (Platr7)	-0.0117	0.19692	0.64915	-0.39322	0.94635	2.11228
Z00076621-1 (Plau)	0.0701	-1.40795	1.49681	2.00912	1.21422	0.39541
Z00054025-1 (Plbd1)	-0.0069	-0.90886	-1.60530	-0.48777	0.39514	-0.20905
Z00054361-1 (Plcb4)	0.0051	-0.13691	-0.90381	-0.30610	-0.49248	0.43666
Z00035194-1 (Plcd1)	0.0610	0.23456	1.42285	0.82519	1.78377	1.21745
Z00058507-1 (Plcd4)	0.0477	-0.18991	-0.62532	-1.60399	-1.32706	0.69442
Z00054877-1 (Plcg2)	0.0830	-0.68716	-0.40927	-1.24504	0.97816	-0.37557
Z00045950-1 (Plcxd1)	-0.0281	-0.13481	1.18582	-0.00130	-0.04911	-0.42826
Z00029205-1 (Plcxd3)	0.0117	-0.24075	-0.21199	0.46173	2.19889	-0.04946
Z00053565-1 (Pld4)	0.0008	-0.43103	0.35004	-0.97961	0.94607	-0.38888
Z00016016-1 (Plec)	0.0038	-0.60015	0.14113	0.87447	-0.93493	0.93444
Z00023601-1 (Plek2)	0.0170	1.53607	0.05776	0.39417	-0.24504	-0.97437
Z00036252-1 (Plekha2)	-0.0056	1.08974	0.80845	0.11051	0.16405	0.10478
Z00058289-1 (Plekha5)	-0.0070	-0.41087	0.40179	0.93773	-1.32886	0.46029
Z00075594-1 (Plekhb1)	0.0769	-0.40400	-0.34733	-1.40502	-0.05596	-0.76782
Z00024423-1 (Plekhb2)	0.0300	0.79178	0.74897	0.36755	0.07318	0.16969
Z00039137-1 (Plekhd1)	-0.0302	-1.24968	-1.06297	0.13288	-0.24301	-1.77600
Z00049945-1 (Plekhf1)	-0.0420	0.00133	-0.76510	0.21480	0.71637	0.14677
Z00034277-1 (Plekhf2)	0.0217	0.15104	-0.67521	0.45569	-0.68268	-0.80598
Z00013946-1 (Plekhg1)	-0.0379	-0.91302	0.88239	0.48773	-1.30891	0.36302
Z00074022-1 (Plekhg3)	0.0311	0.29738	1.15318	-0.03649	0.21459	0.77117
Z00016226-1 (Plekhg4)	-0.0738	-0.12407	-1.63139	-0.89714	0.98702	-0.94663
Z00042575-1 (Plekhg6)	-0.0231	-1.05518	1.82468	-0.48508	0.84021	0.72793
Z00051088-1 (Plekhh2)	-0.0030	1.13735	0.87693	-0.31322	-0.52348	0.75068
Z00015116-1 (Plekhm1)	0.0351	1.03257	-0.83033	-0.43109	0.60437	0.19994
Z00055671-1 (Plekhm3)	-0.0259	0.94686	1.46020	0.37877	0.53306	-0.50044
Z00020472-1 (Plekho1)	0.0354	-0.15695	0.07874	1.50004	0.12167	0.70200
Z00035740-1 (Plin4)	0.0127	-0.38084	-0.01253	-0.94421	0.99987	0.45674
Z00043445-1 (Plin5)	-0.0081	-0.85275	0.83133	-0.75845	0.62414	-0.52349
Z00025804-1 (Plk1)	0.0692	-0.28073	-0.35181	-1.15449	-0.07714	-0.34451
Z00034412-1 (Plk2)	0.0052	0.48627	0.94715	-1.15162	-0.30016	0.19145
Z00016177-1 (Plod2)	-0.0292	0.78214	-0.44388	0.56272	-1.19522	0.83086
Z00036544-1 (Plpp2)	-0.0250	-0.41424	0.53930	-0.24671	-0.05449	0.44400
Z00074944-1 (Plpp5)	-0.0109	-0.23701	0.18495	0.52736	-1.00785	-0.32282
Z00045892-1 (Plpp7)	-0.0494	-0.72663	-0.17933	-0.19790	0.78756	0.20806
Z00063811-1 (Plppr5)	-0.0133	-1.33769	1.25202	0.94092	1.23274	1.06906
Z00057201-1 (Pls3)	0.0488	1.24261	-1.16324	-0.13363	0.22880	0.38991
Z00021369-1 (Pltp)	-0.0646	-1.29813	0.90555	-0.59555	-0.10547	0.30112
Z00008420-1 (Plxdc2)	-0.0208	0.08169	-1.08055	0.10624	0.90705	1.42789
Z00075372-1 (Plxna2)	-0.0340	-0.73688	-0.66122	0.21209	0.51849	-0.11162
Z00033430-1 (Plxna4)	-0.0097	-1.12888	-0.03040	-1.00701	0.76806	0.73488
Z00020041-1 (Plxnb1)	0.0004	-0.88485	-1.04750	-0.60683	0.16737	0.15716
Z00028140-1 (Pmepa1)	-0.0139	0.49649	-0.51513	0.99554	-0.75849	-0.71315
Z00034972-1 (Pmm1)	-0.0208	0.80267	0.70241	0.68355	-0.27427	-0.42046
Z00004700-1 (Pmp22)	-0.0116	0.51508	-0.98285	-0.14778	0.37059	0.10754
Z00023759-1 (Pnck)	-0.0596	-0.74653	0.02768	-0.14565	0.39165	-0.80720
Z00022641-1 (Pnliprp1)	0.0436	-0.89928	0.39194	0.72344	1.20401	-1.51515
Z00011170-1 (Pnma2)	-0.1081	0.20469	-0.79558	1.99398	-1.73028	1.73729
Z00002956-1 (Pnn)	0.0073	-0.66479	0.19226	0.73764	-1.02134	0.34456
Z00071007-1 (Pnp2)	0.0656	0.96585	-2.07129	0.55910	1.07030	2.17989
Z00042812-1 (Pnpo)	0.0144	-0.46295	-0.16184	0.26235	0.65541	-0.46410
Z00011445-1 (Pnpt1)	-0.0545	-0.05473	0.93950	-0.96327	-0.44864	0.00199
Z00074706-1 (Pnrc2)	0.0478	1.25685	-0.00347	-0.35097	-0.73407	-0.24890
Z00055980-1 (Podn)	0.1155	1.70708	-1.19307	-0.04943	1.05232	0.87287
Z00061381-1 (Pofut3)	-0.0164	1.16840	1.01259	-1.38756	0.56957	1.45513
Z00060597-1 (Pogk)	0.0518	-0.33567	0.97327	-0.06322	1.08148	0.31140
Z00062866-1 (Pogz)	-0.0291	0.27955	0.11826	1.48975	-1.90714	0.22526
Z00016758-1 (Pola1)	0.0412	-0.46977	-0.30299	-0.76419	0.42961	-0.37091
Z00008999-1 (Pold1)	-0.0129	-0.08388	0.68209	-0.61563	0.44197	0.62349
Z00058815-1 (Pold4)	0.0155	0.41617	1.36542	-0.54108	-0.04534	-0.09898
Z00003549-1 (Polh)	0.0016	1.10512	-0.01711	-0.68212	0.52952	-0.04333
Z00013341-1 (Polr2a)	0.0650	1.20156	0.14874	-0.48493	-0.53071	0.30491
Z00046302-1 (Polr2l)	-0.0479	-0.53909	-0.07939	0.43494	-0.11689	0.31279
Z00006159-1 (Polr2m)	0.0181	1.02774	0.40317	-0.12542	0.27246	0.29012
Z00062585-1 (Polr3g)	-0.0341	-0.19839	-1.03311	-0.52324	0.35375	-0.24933
Z00012738-1 (Pomgnt1)	0.0381	-0.51635	-0.44644	-0.63059	-0.69098	-0.37438
Z00006172-1 (Pomp)	-0.0784	-0.64832	0.05600	-0.10125	-0.05482	-0.14679
Z00036199-1 (Pon2)	0.0089	-1.02556	-0.32674	-0.26993	-1.16039	-0.30228
Z00035310-1 (Pon3)	-0.0223	0.45433	-0.74503	1.13226	0.31101	1.83134
Z00036673-1 (Popdc1)	0.0175	0.64384	-0.98629	0.61251	0.16138	1.60232
Z00034922-1 (Popdc2)	0.0120	0.68773	-0.91583	-0.03521	0.38011	-0.08837
Z00052990-1 (Popdc3)	0.0925	2.06278	-2.08351	0.19230	1.16174	0.28976
Z00022342-1 (Porcn)	0.0134	0.74434	-0.48362	1.94160	0.36781	0.72329
Z00025949-1 (Postn)	0.0117	0.07131	-1.00180	-0.97008	0.78938	-0.33387
Z00048758-1 (Potefam1)	0.0526	-0.43806	-0.33555	-1.24374	-2.18137	-0.74682
Z00036250-1 (Pou2af1)	0.0603	1.07842	1.04171	-0.47001	-0.44637	-0.71598
Z00064248-1 (Pou2f3)	0.0559	1.50996	0.64577	-0.18066	0.23930	-0.41300
Z00025664-1 (Pou3f1)	0.0375	1.01574	0.72533	-0.16746	-0.97022	-0.59000
Z00027808-1 (Pou4f1)	-0.0015	-1.07422	0.73415	1.09775	0.73261	0.45483
Z00051306-1 (Pou5f2)	-0.0308	-0.37452	0.45296	0.15022	-1.25203	-0.33063
Z00038777-1 (Pou6f2)	-0.0830	-0.79517	0.92900	-0.04361	-0.05276	-1.59085
Z00075292-1 (Pparg)	-0.0533	-0.90350	-0.15937	-0.41212	-0.55844	-0.06724
Z00044803-1 (Ppargc1b)	-0.0455	-0.01213	-0.87810	-0.02626	0.60045	0.55069
Z00044989-1 (Ppdpf)	-0.0420	-0.52164	0.71893	-0.41209	0.23989	0.25012
Z00074202-1 (Ppfia3)	0.0899	0.06906	-0.38072	-2.35482	-2.65036	-0.62564
Z00071519-1 (Ppfia4)	0.0199	-0.32086	0.05306	0.85848	0.05722	-2.01995
Z00035944-1 (Ppfibp1)	-0.0119	0.84862	-0.60339	-0.16691	-0.39408	-0.29562
Z00060538-1 (Ppia)	-0.0402	0.97068	-0.03286	-1.53862	-0.38167	-0.10919
Z00034673-1 (Ppic)	-0.0052	0.92596	-0.30441	-0.76326	-0.25421	0.36404
Z00030863-1 (Ppih)	-0.0274	-1.14494	0.29997	0.33650	-1.08236	-1.55730
Z00041909-1 (Ppil6)	0.0069	1.36820	0.01761	0.83056	-0.12759	-0.34956
Z00035016-1 (Ppm1a)	-0.0017	1.01048	0.43049	0.19597	0.17504	0.22596
Z00022144-1 (Ppm1e)	-0.1520	-0.07424	-1.36037	2.73794	-1.73849	2.81865
Z00016235-1 (Ppm1f)	-0.0161	-0.23656	-0.61748	-0.28648	0.96732	0.33205
Z00013624-1 (Ppm1n)	0.0505	-0.25385	-0.71422	-0.22083	-1.08132	-1.09792
Z00022752-1 (Ppnr)	-0.0139	-0.43856	-0.13125	-0.39616	-1.46484	-0.46297
Z00006322-1 (Ppp1r13b)	0.0345	-0.15440	0.48455	1.18184	0.52260	0.56618
Z00027344-1 (Ppp1r13l)	-0.0618	-0.73082	0.04073	0.64207	0.52674	-0.05804
Z00025027-1 (Ppp1r14a)	-0.0184	-0.38596	-0.79449	-0.42296	0.54807	0.29075
Z00023497-1 (Ppp1r14c)	0.0279	-0.32790	0.24132	1.05915	-0.57165	-0.85351
Z00004856-1 (Ppp1r15a)	-0.0180	-0.14703	0.95127	0.84371	0.14514	-0.14169
Z00026952-1 (Ppp1r16b)	-0.0309	0.24875	-1.31356	-0.95609	0.60640	0.22908
Z00034522-1 (Ppp1r18)	-0.0355	-0.20217	0.62037	-0.70875	0.56737	-0.01142
Z00030282-1 (Ppp1r2)	-0.0066	0.79188	-0.77355	-0.59563	-0.35843	-0.25491
Z00036132-1 (Ppp1r21)	0.0239	0.99674	-0.26630	-0.35924	-0.07673	-0.39021
Z00040429-1 (Ppp1r27)	-0.0170	-0.78303	0.74970	0.62728	0.38084	-0.01758
Z00010882-1 (Ppp1r3b)	-0.0445	-0.19428	1.99127	0.05215	0.57899	0.02745
Z00074545-1 (Ppp1r3c)	0.0785	-0.14527	1.28329	0.31027	2.03235	0.80553
Z00062617-1 (Ppp1r3e)	-0.0050	-0.20761	0.17534	0.76151	-0.76000	-0.68620
Z00039077-1 (Ppp1r3g)	-0.0451	-1.03138	-0.20958	-0.31331	0.38251	-0.87332
Z00036270-1 (Ppp1r9a)	-0.0061	-0.14505	-0.62479	-0.63048	0.37827	0.37911
Z00034318-1 (Ppp2r2a)	0.0833	-0.59890	-0.78571	-1.66133	-1.04804	-0.06952
Z00041732-1 (Ppp2r2b)	-0.0282	0.53444	-1.12646	-1.51313	0.40208	-0.74080
Z00000785-1 (Ppp2r2c)	-0.1123	-1.68531	2.07289	-1.16681	0.24073	1.49372
Z00004982-1 (Ppp2r2d)	-0.0165	-0.41465	0.40192	0.58498	-0.15304	-0.14343
Z00059339-1 (Ppp2r3a)	0.0204	-0.27598	0.67808	0.42506	0.24436	-0.00545
Z00062594-1 (Ppwd1)	0.0372	1.40631	0.12027	-0.92588	-0.11855	-0.42836
Z00023877-1 (Ppy)	-0.0477	-2.24267	-2.23863	0.44803	1.89586	0.62876
Z00056019-1 (Pramel13)	-0.0308	1.75043	1.17439	0.32702	1.14444	1.03729
Z00031385-1 (Pramel37)	0.0128	0.37731	1.09858	0.54701	0.43384	-2.44205
Z00075608-1 (Pramel4)	-0.0184	0.41014	-2.24023	0.77519	1.38882	-0.07074
Z00076318-1 (Pramel48)	0.0460	0.64900	0.93073	2.09243	-0.54957	-2.72169
Z00037955-1 (Pramel52-ps)	0.0279	0.74320	0.07948	3.34423	0.16350	-2.46870
Z00026139-1 (Pramel6)	-0.0357	0.79993	-2.46298	-0.02584	2.14098	-0.04273
Z00019692-1 (Prc1)	0.0468	-0.52581	-0.94938	-1.12728	0.62837	0.04552
Z00075521-1 (Prcp)	-0.0282	-0.89655	-0.46718	0.08048	-0.28209	-0.24553
Z00071707-1 (Prdm10)	0.0466	1.07332	-0.12264	-0.72549	-0.14460	0.59954
Z00057550-1 (Prdm12)	-0.0068	-0.81981	0.94270	0.69437	0.17646	-0.68900
Z00055954-1 (Prdm13)	-0.1216	-1.92502	0.61094	0.93370	1.22680	0.76875
Z00029365-1 (Prdm16)	-0.0883	-0.91634	-1.25954	1.24544	0.78438	0.43047
Z00038548-1 (Prdm8)	0.0797	0.70459	1.56392	-0.73456	-1.52625	0.32689
Z00036741-1 (Prdx2)	0.0627	-0.92772	-0.96104	-0.95380	-0.09213	-0.49105
Z00057121-1 (Prdx5)	-0.0468	-0.75313	-0.37723	0.14343	0.04623	-0.62291
Z00006336-1 (Prdx6)	-0.0224	-0.31836	-0.32238	0.13395	0.64773	0.57300
Z00060659-1 (Prelid1)	-0.0520	-0.64995	0.49557	0.30291	0.04057	0.48860
Z00052458-1 (Prelid2)	-0.0305	-0.72298	1.58582	-0.30215	0.09032	0.92162
Z00047004-1 (Prex1)	-0.0240	-0.28967	0.69401	0.31935	-0.26710	-0.18264
Z00039355-1 (Prex2)	0.0202	-0.50650	0.00018	0.55596	-0.69954	1.57224
Z00031982-1 (Prf1)	0.1380	-2.95269	-2.21356	-0.72654	-2.03649	1.20733
Z00055704-1 (Prg4)	0.0615	0.84194	-1.77404	0.30567	0.26420	0.56605
Z00075857-1 (Prh1)	-0.0773	0.57383	1.07106	1.88331	1.28773	-0.90783
Z00048538-1 (Prickle1)	-0.0083	-0.40292	-0.67034	0.16515	0.27515	-0.57534
Z00062211-1 (Prickle2)	-0.0335	0.27644	-1.21902	-0.31555	0.77437	0.19630
Z00051763-1 (Prkaa2)	0.0341	0.66372	-2.07475	-0.85011	-0.12402	0.12347
Z00072507-1 (Prkaca)	-0.0764	-0.76952	0.11780	0.46038	-0.23718	-0.62461
Z00056814-1 (Prkcd)	-0.0434	1.75527	0.87296	0.37760	1.05611	0.09253
Z00017558-1 (Prkch)	-0.0012	-0.19815	-0.20248	0.23619	1.01614	-0.37665
Z00054411-1 (Prkci)	0.0702	1.46572	0.49819	-0.02086	-0.88014	-0.81288
Z00031897-1 (Prkcz)	-0.0007	-0.30893	-0.54103	-0.33669	0.56317	-0.31961
Z00047595-1 (Prkd1)	0.0036	1.34579	-0.34287	-0.33201	-0.25694	-1.29305
Z00019668-1 (Prkd2)	0.0362	-0.33408	-0.28616	-0.61118	0.45807	0.03917
Z00030502-1 (Prkg1)	0.0398	0.75924	-0.95198	0.14023	0.71845	0.43379
Z00031143-1 (Prl2a1)	0.0545	0.06780	-0.39022	-0.95706	-2.28729	0.19591
Z00049739-1 (Prl2b1)	-0.1340	-2.21520	-0.33203	-0.64915	-0.65768	0.14376
Z00059231-1 (Prl2c2)	-0.0225	0.04005	1.18076	-0.47775	-1.05085	-0.38954
Z00031231-1 (Prl2c3)	0.0499	-0.14700	0.06841	-1.05347	-1.74496	-0.31079
Z00073004-1 (Prl2c4)	0.0389	0.01898	0.16885	-1.02897	-1.93026	-0.20210
Z00031063-1 (Prl2c5)	0.0035	-0.16057	0.41779	-0.77945	-1.87107	-0.07929
Z00050439-1 (Prl3a1)	0.0228	1.40219	0.49568	0.72734	-0.94926	-1.68270
Z00035497-1 (Prl3b1)	0.1482	-0.75263	-1.02282	-2.29819	-2.95245	0.02315
Z00075870-1 (Prl3c1)	-0.2135	-2.27001	0.69938	-0.19026	-0.55125	-1.58549
Z00063407-1 (Prl3d1)	-0.1432	-1.94861	0.54741	1.20616	0.81127	0.40210
Z00055217-1 (Prl4a1)	-0.1585	-2.43056	1.27264	-1.72185	0.50889	0.65374
Z00045863-1 (Prl5a1)	-0.1136	2.67015	0.88544	0.69869	1.43346	-2.74095
Z00023671-1 (Prl6a1)	-0.0041	-2.07559	0.88155	-1.49911	1.09708	1.07721
Z00023268-1 (Prl7a1)	-0.1122	-0.93194	2.39540	0.53330	-0.68826	-1.50733
Z00023476-1 (Prl7a2)	0.0628	-1.54507	-0.23240	-1.86344	-2.92963	-0.74078
Z00056754-1 (Prl7b1)	-0.1160	-1.29430	0.97283	-1.05774	-0.34915	1.23255
Z00053109-1 (Prl7c1)	0.0614	-0.09951	3.75550	-1.03976	-0.50236	1.85385
Z00001256-1 (Prl7d1)	0.0555	-0.46883	-0.20204	-1.07465	-1.41309	-0.08409
Z00053973-1 (Prl8a1)	-0.0572	-1.41101	3.11426	-0.99674	0.79347	-0.42719
Z00053185-1 (Prl8a2)	-0.2044	-0.72424	-1.90862	2.94351	-0.36786	5.42437
Z00024950-1 (Prl8a8)	-0.0208	-0.72015	0.43933	-1.09464	-1.13295	-0.64930
Z00056752-1 (Prl8a9)	0.1327	-0.57950	-0.93799	-2.12603	-2.73952	0.19053
Z00067549-1 (Prlh)	0.0294	-0.49382	0.25087	0.10627	-1.25481	-1.49645
Z00034904-1 (Prlr)	-0.0035	-0.59743	-0.69219	-0.53869	0.17489	-0.17873
Z00060399-1 (Prmt5)	-0.0047	-0.39463	0.59787	-0.02710	0.55582	0.88362
Z00056181-1 (Prmt8)	0.0431	1.61351	0.70628	0.20828	-0.85351	-0.21631
Z00013763-1 (Prmt9)	-0.0106	0.77582	1.04382	-0.08864	0.85599	0.44106
Z00074675-1 (Prnp)	0.0044	0.90728	-0.63218	0.98183	-1.04062	0.81466
Z00027992-1 (Proca1)	-0.0524	-1.26377	-0.67871	-0.44223	0.01149	-0.00986
Z00006293-1 (Procr)	0.0188	-0.65262	-0.13660	0.66201	-0.49517	-0.27985
Z00035663-1 (Prodh)	0.0143	1.56063	0.34237	0.44248	-0.62483	-1.04812
Z00025239-1 (Prodh2)	-0.0966	-1.26789	-1.45248	0.81971	0.42097	-2.11603
Z00076738-1 (Prokr1)	0.0098	0.93924	-1.39616	-1.73092	-1.11827	-0.03883
Z00034273-1 (Prom1)	-0.0762	-1.17660	0.15784	-0.50201	-0.47331	-0.68483
Z00022098-1 (Prom2)	0.0654	1.46749	0.42018	-0.23042	-0.05246	-0.67996
Z00024905-1 (Prop1)	-0.0081	0.39905	1.44601	-1.42319	-1.45550	-0.05609
Z00052205-1 (Proser2)	0.0336	-0.48383	0.74681	0.57854	0.58860	0.16116
Z00074905-1 (Prox1)	0.0133	1.55855	1.07455	-0.84472	0.64390	0.73297
Z00032205-1 (Prpf38a)	0.0778	-0.62818	-0.19827	1.14462	-1.29001	-0.37686
Z00056648-1 (Prr11)	0.0285	-0.18002	-0.40504	-2.00321	0.02649	0.36844
Z00059841-1 (Prr19)	0.0584	-0.34812	0.63951	1.83973	-0.16974	0.89642
Z00020719-1 (Prr32)	0.1033	-1.46262	-0.90598	-0.22639	-1.90686	-2.53242
Z00060261-1 (Prr5)	-0.0312	-0.56773	0.41513	0.24670	0.74775	0.32095
Z00063997-1 (Prr7)	-0.1647	-1.44064	0.20196	0.10460	0.25894	-0.08725
Z00076728-1 (Prrc2a)	0.0016	-0.43099	0.40102	0.07605	0.81233	0.31968
Z00032280-1 (Prrc2c)	-0.1372	-1.49416	0.32510	0.34588	0.16842	0.37095
Z00034320-1 (Prrg2)	-0.0466	-0.66766	-0.25640	0.38780	0.50073	-0.68080
Z00046819-1 (Prrg4)	-0.1774	-1.46309	0.03726	0.28835	0.17017	-0.30927
Z00026982-1 (Prrt4)	-0.0122	1.43657	-0.66395	-1.38788	-0.51400	0.10903
Z00054464-1 (Prss12)	0.0608	0.55664	-0.56921	0.09528	1.94436	-1.59790
Z00055429-1 (Prss21)	0.0440	-2.02532	-0.47716	-1.20534	-1.74523	1.46209
Z00034303-1 (Prss23)	0.0415	2.18762	-0.82764	0.54920	-1.26863	0.61576
Z00025520-1 (Prss29)	-0.0361	0.86371	0.50350	1.42380	1.10578	-0.73806
Z00064603-1 (Prss33)	0.0182	1.10664	0.57320	-0.06008	-0.94539	-0.83682
Z00054942-1 (Prss35)	-0.0527	1.20109	-0.31905	1.53419	0.20037	2.08396
Z00033533-1 (Prss38)	0.0918	-0.23322	0.82156	1.14275	1.64015	-0.43659
Z00055295-1 (Prss52)	0.0621	0.50683	2.25065	-0.25133	-0.19046	-0.16628
Z00032604-1 (Prss53)	0.0472	0.46817	1.67632	-0.54986	0.08317	0.15655
Z00024856-1 (Prss8)	-0.1285	-1.11741	-0.42047	0.42502	1.01583	0.11055
Z00002086-1 (Prtg)	-0.0501	0.07550	-0.99032	-1.38007	0.82665	1.18067
Z00041305-1 (Prtn3)	-0.0460	-1.43423	0.17652	0.11955	0.40601	1.38587
Z00066746-1 (Prune2)	-0.0909	-0.89510	1.04191	0.61358	-3.21993	-0.27901
Z00046863-1 (Psapl1)	-0.1182	-1.18544	-1.23151	1.54120	0.52749	-2.28329
Z00064422-1 (Psd2)	0.0858	-0.42308	-0.37959	-1.53907	-2.54753	-0.03814
Z00038020-1 (Psd3)	0.0409	-0.85322	-0.39724	0.61055	-1.41879	-0.19810
Z00056055-1 (Psd4)	-0.0111	-1.04770	0.70866	0.86583	0.78503	0.63876
Z00076589-1 (Psg16)	0.0409	1.02256	0.57160	0.13012	-0.87557	-0.96616
Z00027036-1 (Psg17)	-0.0011	-0.25084	0.03540	-0.55698	-1.70635	-0.40762
Z00031241-1 (Psg18)	0.0865	-0.49981	-0.50281	-1.52064	-2.39593	-0.61207
Z00076303-1 (Psg20)	0.0012	-0.28471	-0.75691	0.47981	1.99603	-0.44612
Z00075894-1 (Psg23)	0.0957	-0.11537	-0.64631	-2.25700	-3.27488	0.29058
Z00076822-1 (Psg25)	0.0731	-0.60048	-0.64197	-1.46149	-2.30891	-0.30130
Z00075684-1 (Psg26)	0.0265	0.57696	0.71561	0.57247	-0.09673	-0.88166
Z00031019-1 (Psg28)	0.0301	0.29229	0.00119	-1.15934	-1.62962	0.16780
Z00027381-1 (Psg29)	-0.0531	-0.45392	1.13031	0.02962	-0.60750	-0.31796
Z00026677-1 (Psg-ps1)	0.0734	-0.42660	-0.27332	-1.22289	-1.84967	-0.20736
Z00035825-1 (Psip1)	0.0336	0.75257	1.19172	-0.30771	-0.14755	-0.33597
Z00049833-1 (Psma2)	-0.0526	-0.74935	0.19784	-0.41301	0.06341	0.03271
Z00019380-1 (Psma5)	-0.0041	-0.56110	-0.09283	-0.55824	0.54097	-0.19513
Z00009087-1 (Psmb11)	-0.1287	-1.18729	1.22710	-0.35409	0.22051	0.63846
Z00030260-1 (Psmb9)	-0.2696	-1.15847	3.76896	-3.66933	-0.20891	2.96539
Z00057806-1 (Psmc4)	0.0250	-0.30179	0.44797	0.36565	1.11774	0.26534
Z00054990-1 (Psmd2)	0.0717	1.58867	0.31462	0.10463	0.23908	0.36422
Z00055124-1 (Psmd3)	0.0033	0.44319	0.65637	0.49837	1.09244	0.63587
Z00009962-1 (Psmd6)	0.0310	1.11542	-0.30108	-0.69752	-0.23878	-0.06624
Z00064362-1 (Psme2)	-0.1399	-1.33702	-0.50880	0.70535	0.77963	-0.07648
Z00061132-1 (Psmf1)	-0.0099	0.93839	1.22623	-1.54302	-0.15407	0.62190
Z00025950-1 (Psmg3)	-0.0550	-0.58482	0.36671	-0.02138	0.19086	0.06410
Z00023276-1 (Psors1c2)	-0.0036	-0.37212	0.69159	-1.05098	-1.04373	-0.11174
Z00015204-1 (Pstpip1)	-0.0889	-0.86228	0.19197	0.32330	-0.12716	-0.27500
Z00058557-1 (Ptcd3)	0.0712	1.24566	-0.00274	-0.09680	-0.18953	0.25158
Z00009623-1 (Pter)	0.0405	0.99772	0.65444	-0.84936	0.12615	-0.33813
Z00059741-1 (Ptgdr2)	-0.0185	-0.63105	0.33292	-0.00484	-1.34126	-1.06151
Z00022811-1 (Ptgds)	0.1047	-0.27714	-0.03366	2.95339	0.22648	1.00855
Z00018358-1 (Ptger2)	0.0427	1.86134	-0.50717	-1.28663	2.50424	2.58569
Z00005268-1 (Ptges3)	0.0450	1.04260	0.10246	-0.07003	-1.11734	0.12239
Z00070500-1 (Pth2)	0.0275	-0.31075	-0.68387	-0.53025	-0.09738	-0.38037
Z00005856-1 (Pthlh)	0.0408	0.84802	1.28018	-0.37065	-0.73307	-0.67040
Z00011987-1 (Ptk7)	0.0123	0.93064	-0.86646	-0.57108	0.13618	0.20819
Z00073710-1 (Ptov1)	0.0331	-0.33762	0.78181	0.36329	1.10807	0.57515
Z00060610-1 (Ptp4a1)	0.0863	1.85108	-0.00143	-0.31119	-1.02151	-0.64972
Z00009960-1 (Ptp4a3)	-0.0449	-0.61936	1.12885	0.02458	-0.29683	0.17852
Z00037752-1 (Ptpdc1)	0.0075	0.59044	1.01393	-0.02548	-0.01372	-0.40803
Z00030135-1 (Ptpn1)	0.0423	0.21823	-0.22899	1.87269	1.61374	-2.12535
Z00010730-1 (Ptpn11)	0.0150	-0.53309	-0.00617	0.59625	-0.55837	0.85809
Z00056035-1 (Ptpn12)	0.0874	1.46867	0.04336	-0.31789	-0.33768	-0.49981
Z00051415-1 (Ptpn13)	-0.0158	0.66148	-1.59182	0.08710	0.48218	-0.14925
Z00074553-1 (Ptpn18)	0.0193	-0.33486	-0.35216	-0.71632	1.21615	-0.33119
Z00022605-1 (Ptpn20)	-0.1134	-0.33077	1.82860	-1.43161	-0.09509	1.31722
Z00056732-1 (Ptpn21)	-0.0624	-0.12300	-0.88275	0.86507	-0.58584	0.24332
Z00017504-1 (Ptpn22)	-0.0148	-0.76898	0.42246	-0.64756	-1.19847	-1.40055
Z00039529-1 (Ptpn7)	0.0254	-0.59538	0.26310	-1.08657	0.11027	-0.75222
Z00029399-1 (Ptprb)	-0.0871	0.01480	-1.61519	0.66826	-0.38618	0.79109
Z00019308-1 (Ptprf)	-0.0303	-0.49038	1.20673	-0.55933	0.33425	0.79134
Z00030885-1 (Ptprj)	-0.0702	-0.86614	0.82836	-0.42274	0.05864	0.05261
Z00010836-1 (Ptprk)	-0.0224	-0.36976	-0.89201	0.24148	0.19169	-0.17812
Z00035744-1 (Ptprm)	-0.0817	1.85520	1.86359	0.13245	0.86811	1.01217
Z00015822-1 (Ptprr)	0.0352	1.45096	-1.16078	-0.42969	-1.01107	1.58020
Z00075411-1 (Ptprs)	-0.0838	-1.19580	0.22120	0.94604	0.62742	-0.07527
Z00028403-1 (Ptprtos)	0.0363	0.59473	0.17564	2.63868	-0.33545	-0.63278
Z00031516-1 (Ptprz1)	0.1084	1.46903	-0.61667	1.77772	-0.20979	-1.36510
Z00056032-1 (Pttg1ip2)	-0.0530	1.19056	-0.64227	-0.51593	-1.47543	-0.63744
Z00020009-1 (Purb)	-0.0098	0.70304	-0.17407	0.00431	-1.03585	0.65581
Z00024134-1 (Purg)	-0.0060	0.71660	-1.19001	-0.39963	0.34211	0.04023
Z00059084-1 (Pus1)	0.0372	1.04285	-0.07243	0.12102	0.34161	0.23418
Z00060591-1 (Pus7)	0.0398	1.14362	-0.12839	-0.59753	0.57685	0.68030
Z00057656-1 (Pvr)	0.0210	-0.05520	-0.17200	1.30943	-1.14929	0.40113
Z00017843-1 (Pwp1)	0.0294	1.01501	0.47180	-0.22074	-0.02958	0.15274
Z00002119-1 (Pwwp2b)	0.0040	0.86413	-1.05372	-0.30443	0.24749	-0.65079
Z00004843-1 (Pwwp3b)	0.0153	0.46871	-0.07052	-0.06218	1.18660	-0.61124
Z00023293-1 (Pxn)	-0.0939	-0.75463	0.18711	0.26693	0.17032	-0.12455
Z00007885-1 (Pxylp1)	-0.0331	-0.42384	-0.78516	0.04755	0.17984	-0.72401
Z00018030-1 (Pycr1)	-0.0605	-0.29183	1.30565	0.04990	-0.42256	-0.61820
Z00071607-1 (Pygb)	0.0021	-0.12446	-1.52712	-0.65979	-0.22182	-1.37930
Z00056720-1 (Pygl)	0.0128	-0.00448	1.47734	0.12380	0.44190	0.93476
Z00039449-1 (Pygo1)	0.0263	1.56772	-0.64451	-0.74018	-0.66575	0.40895
Z00023518-1 (Pyy)	0.1704	-1.92803	0.80395	3.01187	2.82323	-1.92449
Z00053198-1 (Qpct)	-0.0538	0.57323	-1.52603	2.29944	-1.01643	3.31918
Z00008980-1 (Qrich2)	0.0605	-0.14664	1.65324	-1.29173	1.30796	2.61493
Z00023820-1 (Qsox1)	-0.0073	0.10019	0.97607	0.80334	1.00167	0.39693
Z00023248-1 (R74862)	-0.0731	-0.49710	-1.23398	0.11835	1.05350	1.49672
Z00035362-1 (Rab11fip3)	0.0313	0.86715	-0.51081	-0.27228	0.05459	-0.19908
Z00049214-1 (Rab11fip4)	-0.0900	-0.31064	-1.43311	-0.36564	0.71488	-0.05049
Z00071494-1 (Rab21)	-0.0127	1.00384	-0.09441	0.22612	-0.97066	-0.52711
Z00074398-1 (Rab25)	-0.0599	0.15080	-1.49072	-0.10140	1.06349	-1.96276
Z00030183-1 (Rab26os)	-0.0769	-1.09972	0.24971	0.54006	-0.56143	-0.10750
Z00010419-1 (Rab27a)	-0.0031	-0.56783	0.31645	-0.32227	-2.04480	-0.69940
Z00040814-1 (Rab28)	0.1005	1.54038	-0.02162	-0.25627	-0.05248	-0.03786
Z00054245-1 (Rab29)	-0.0504	0.28048	-1.36280	-0.08952	0.33867	0.16778
Z00075055-1 (Rab31)	-0.0131	0.58644	-0.22460	0.79166	-0.59568	1.15585
Z00044758-1 (Rab32)	-0.0555	-0.13243	-0.95618	0.26955	0.24798	-0.19231
Z00054416-1 (Rab33b)	0.0526	1.12100	0.37916	-0.42324	-0.18508	-0.41281
Z00047122-1 (Rab39)	0.0349	-0.69487	0.08174	-1.48920	0.61511	0.55234
Z00019499-1 (Rab3b)	-0.0367	-0.85620	-0.98227	0.05019	0.19488	-0.96620
Z00026622-1 (Rab42)	-0.0261	-0.28881	-1.03574	-0.34562	1.00569	0.38225
Z00054953-1 (Rab6b)	-0.0528	-0.87321	-0.00045	0.74097	-0.61532	-0.58168
Z00035731-1 (Rab7b)	-0.0245	0.20147	-0.87873	1.80986	0.03194	0.22357
Z00056454-1 (Rab8b)	0.0668	0.49493	1.27948	-0.53521	-0.43880	0.77443
Z00048568-1 (Rab9b)	0.0537	-0.48440	-0.05061	0.99485	1.97631	-0.78323
Z00008097-1 (Rabgap1)	0.0059	0.83178	-0.15623	-0.17999	-1.14928	0.82846
Z00057592-1 (Rabgef1)	0.0196	0.97996	-0.49626	-0.15134	-0.00002	-0.32741
Z00034048-1 (Rabggtb)	-0.0118	-0.08447	0.82650	0.28508	0.19175	0.15965
Z00012624-1 (Racgap1)	0.0512	-0.35376	-0.36789	-0.95764	0.28512	-0.23540
Z00004832-1 (Rack1)	0.0015	-0.10046	1.16796	-0.18024	0.59954	0.48299
Z00056363-1 (Rad23a)	-0.0870	-1.06468	0.30561	0.70347	0.40952	0.23746
Z00022733-1 (Rad51)	0.0432	-0.64422	-0.72567	-1.09211	0.55056	0.52391
Z00035764-1 (Rad51ap1)	0.0413	-0.30908	-0.33327	-1.01355	0.73417	0.08860
Z00059534-1 (Rad9a)	0.0066	-0.52055	0.01799	-1.59827	-0.98040	0.70170
Z00030795-1 (Raet1a)	-0.0551	-1.00267	1.09616	-1.13844	1.02335	0.30373
Z00072992-1 (Raet1b)	-0.0660	-1.44569	1.14501	-2.35785	-0.84282	-0.32325
Z00057832-1 (Raet1d)	-0.0668	-0.85548	1.14442	-1.08264	0.74819	0.34323
Z00072015-1 (Rai1)	-0.0102	1.37222	0.89746	-0.24511	0.34309	1.00578
Z00055693-1 (Ralb)	-0.0266	-0.78021	0.62798	0.08505	-1.55663	-0.11917
Z00036212-1 (Ralbp1)	-0.0314	-0.52558	0.89674	0.34256	-0.31892	-0.46283
Z00038896-1 (Ralgapa2)	-0.0453	0.35514	-0.55674	0.67481	-2.76323	0.36679
Z00011688-1 (Ralgds)	-0.0210	-0.44067	0.09514	-0.48013	-0.18299	-0.22732
Z00024954-1 (Ralgps1)	-0.0584	-0.37834	-1.27664	-0.09618	0.71572	-0.14431
Z00061954-1 (Ralgps2)	0.0258	-0.57711	0.78683	0.70511	-0.72553	0.64028
Z00024255-1 (Raly)	0.0580	-0.29496	0.20658	0.22891	1.79465	0.23263
Z00075454-1 (Ramp2)	-0.0031	-1.15933	-1.47035	-0.30111	1.22137	0.06065
Z00017295-1 (Ramp3)	-0.0750	-0.45936	-2.24814	1.00265	0.08757	0.73033
Z00033509-1 (Rap1a)	0.0013	0.30307	0.95923	-0.58475	-0.00831	0.65582
Z00005841-1 (Rap1gap)	-0.0424	-0.71080	1.66422	-0.51922	0.36821	0.68333
Z00030176-1 (Rap1gapos)	-0.0773	-1.66012	-0.07587	-0.96790	-0.48089	0.03235
Z00060320-1 (Rap1gds1)	-0.0340	1.01917	0.83740	-0.38181	0.30696	0.67506
Z00069266-1 (Rapgefl1)	-0.0909	-1.60673	0.57354	0.13172	0.55841	1.03049
Z00035298-1 (Rarres2)	0.0201	-0.44909	-0.48468	-0.55743	-1.26681	0.14946
Z00025849-1 (Rasal2)	-0.0451	-0.93159	-0.27809	0.45486	-0.37264	0.86539
Z00037960-1 (Rasal3)	-0.0254	-0.54313	0.49608	-1.05776	-1.02055	-1.15645
Z00074496-1 (Rasd1)	-0.0221	0.17875	0.52796	0.88237	1.47153	-0.71132
Z00045447-1 (Rasgef1a)	-0.0112	0.36351	-1.20529	-0.27679	-0.44103	-0.04925
Z00055079-1 (Rasgef1c)	0.0345	0.41255	1.53229	-0.01258	-0.37089	-0.06149
Z00024151-1 (Rasgrf1)	-0.0489	2.24391	1.63172	1.35791	0.83281	-0.02463
Z00074112-1 (Rasgrp1)	0.0116	-0.89052	-0.81029	-0.70727	0.59049	-0.04283
Z00061339-1 (Rasgrp4)	-0.0009	-0.19251	1.72503	0.00423	-1.26383	-0.15658
Z00050947-1 (Rasl10b)	-0.0529	-0.92305	0.08808	0.02417	0.93612	-0.49399
Z00046686-1 (Rasl11a)	0.0127	1.39115	-1.69571	-0.32599	-0.03602	0.40516
Z00044770-1 (Rasl11b)	0.0124	0.36710	0.59433	0.86712	-0.22785	-1.19990
Z00037003-1 (Rasl12)	-0.0828	-0.11767	-1.33638	-0.25324	0.22376	-1.41957
Z00031485-1 (Rasl2-9)	-0.0286	0.08940	-1.18673	-1.07461	0.35309	0.39243
Z00026026-1 (Rassf10)	0.0011	-0.41328	-1.04384	-0.48607	0.78350	-0.53066
Z00024373-1 (Rassf3)	0.0449	-0.33421	-0.50752	-0.64414	-0.91377	0.34118
Z00075326-1 (Rassf4)	0.0682	0.79903	1.51921	-0.78901	-0.53813	0.21931
Z00008280-1 (Rassf5)	-0.0429	0.27120	-0.94302	-1.01540	0.83673	0.52984
Z00052972-1 (Rassf6)	-0.0627	-0.11343	-1.21862	0.19932	0.63550	-0.32171
Z00048148-1 (Rassf8)	-0.0417	-0.25728	1.21780	0.40088	0.13064	-0.16786
Z00020827-1 (Rassf9)	-0.0142	0.46979	-1.34374	0.35627	-0.00684	-0.96723
Z00070197-1 (Raver2)	-0.0088	-0.75472	0.39635	0.59276	-0.62531	0.28942
Z00064063-1 (Rbbp7)	0.0735	1.54065	0.32532	-0.12757	0.00318	-0.58841
Z00025646-1 (Rbfox1)	0.0216	1.10531	-0.86578	-0.75833	0.47828	-0.05604
Z00063663-1 (Rbis)	-0.0948	-0.90306	0.32305	0.04258	0.39668	-0.15220
Z00040128-1 (Rbks)	0.0222	-0.38173	-0.42464	-0.53556	0.44372	-0.34456
Z00027290-1 (Rbm10)	-0.0237	-0.18754	-0.18904	0.59250	-1.07345	0.41098
Z00039379-1 (Rbm12b1)	0.1299	1.77633	0.20552	-0.53156	-0.31769	-0.14894
Z00010031-1 (Rbm25)	-0.0157	0.84877	0.14514	0.04856	-0.93246	-0.54173
Z00038194-1 (Rbm27)	0.0089	-0.43458	-0.33169	-0.00448	-0.70582	0.63210
Z00063077-1 (Rbm4)	-0.0436	-1.89581	0.14997	1.04004	-1.93776	-0.05357
Z00074134-1 (Rbm44)	0.0178	-0.37025	-0.23412	-1.96125	0.37558	-0.08321
Z00025186-1 (Rbm45)	0.0497	1.31333	-0.18706	-0.17469	-0.73003	-0.09993
Z00073947-1 (Rbm46)	-0.0365	-0.61079	0.67250	-0.75429	-0.48331	0.46954
Z00032780-1 (Rbm4b)	-0.1030	1.45529	1.08428	0.94930	1.26563	1.16599
Z00064097-1 (Rbms1)	-0.0025	-0.27690	-0.49351	0.63472	-0.04284	-0.14420
Z00053208-1 (Rbms3)	-0.0692	0.21206	-1.25670	-0.28870	0.39136	-0.10389
Z00023600-1 (Rbmy)	0.0469	1.35498	2.42358	-1.84423	-3.15620	1.71610
Z00025647-1 (Rbp7)	-0.0100	0.93830	0.28416	-1.94833	0.38395	0.47101
Z00008956-1 (Rbsn)	-0.0004	-0.06402	-0.16862	0.10377	-1.15486	0.50865
Z00034689-1 (Rbx1)	-0.0252	-0.62426	0.30308	-0.12426	-0.80104	-0.17953
Z00054624-1 (Rcc1l)	-0.0296	0.96320	0.77154	0.15652	0.53140	0.18922
Z00009252-1 (Rcc2)	-0.0301	-0.02023	0.89277	-0.22212	0.19639	-0.54866
Z00055199-1 (Rcor1)	0.0178	-0.92651	0.36602	0.70132	-1.26517	0.28820
Z00048764-1 (Rcor3)	-0.0365	-0.47458	-0.24848	-0.08509	0.63206	0.19786
Z00015896-1 (Recql4)	-0.0330	-0.18839	0.57325	-0.12280	-0.88510	-1.10388
Z00061830-1 (Redrum)	0.0704	-0.73426	-0.45122	-0.24069	-1.54100	-0.05695
Z00054673-1 (Reep1)	-0.0084	0.93654	-0.89921	-0.33778	-0.01947	-0.42876
Z00024200-1 (Reg1)	0.0003	-0.72982	0.29584	0.06058	1.39325	-1.44381
Z00024220-1 (Reg2)	-0.0405	-0.51107	0.68297	-2.24131	1.02189	0.05389
Z00056268-1 (Relt)	0.0388	-0.23339	0.05450	0.98401	-0.48742	-0.71738
Z00031625-1 (Reps2)	-0.0568	-0.31989	1.33462	-0.33288	0.40458	-0.72077
Z00016353-1 (Rerg)	0.0545	1.40993	-1.09786	-0.59356	0.97512	0.21030
Z00035686-1 (Resf1)	0.0038	0.69046	-0.67872	-0.04893	-0.32961	-0.54648
Z00023647-1 (Retnla)	0.1211	-0.57732	-0.85469	0.54353	-2.07320	-1.96640
Z00075118-1 (Retreg1)	0.0031	1.45795	-0.82943	1.18206	-1.35400	0.80425
Z00004564-1 (Rev3l)	-0.0381	-0.21118	-0.43342	0.52697	-1.04148	0.73805
Z00040561-1 (Rexo1)	0.0031	-0.60160	0.23859	0.90799	-0.36294	0.58300
Z00034731-1 (Rexo5)	0.0537	1.29662	0.28530	-0.29842	-0.26091	-0.00785
Z00036753-1 (Rfc4)	-0.0085	-0.33861	0.32595	-0.48095	0.23966	-0.17938
Z00047815-1 (Rflna)	-0.0107	-1.84740	-0.97392	-0.07940	1.50121	-1.24210
Z00049530-1 (Rftn1)	0.0264	1.98169	0.21166	-0.77830	1.03787	-0.13817
Z00061393-1 (Rfx1)	-0.0216	-0.68712	0.18045	1.46989	-1.53869	0.57450
Z00014719-1 (Rfx2)	0.0697	1.26294	-0.31048	0.04442	0.20497	0.71744
Z00073881-1 (Rfx8)	0.1172	2.31186	0.51621	0.03682	0.12380	-0.56236
Z00042006-1 (Rgcc)	-0.0597	-0.55750	-1.48695	0.07747	0.41427	0.31657
Z00025455-1 (Rgl1)	-0.0501	-0.49515	0.29147	0.41905	-0.20501	-0.21276
Z00064242-1 (Rgl3)	-0.0426	-0.71493	1.67908	0.22166	-1.03737	1.22432
Z00059936-1 (Rgma)	0.0205	-1.08032	1.21572	0.92166	0.66595	0.84946
Z00042920-1 (Rgs16)	-0.0385	0.05094	1.52093	0.87978	0.35876	0.46877
Z00074293-1 (Rgs17)	-0.0510	-1.02851	1.22492	0.15077	0.06704	0.40032
Z00024166-1 (Rgs18)	0.0337	-0.25033	-0.34587	-1.39042	-1.24358	-1.05948
Z00023362-1 (Rgs4)	-0.1022	1.71606	1.89560	-0.91280	1.55278	1.44552
Z00030287-1 (Rgs5)	0.0137	-1.29243	0.74976	-0.73563	-1.16721	1.02596
Z00023480-1 (Rgs6)	0.1008	-0.56868	0.08173	-1.32482	1.54300	-0.21953
Z00024794-1 (Rgs7)	0.0952	-0.57708	1.33847	-0.39872	2.97850	0.87062
Z00040474-1 (Rgs8)	-0.0202	-0.93818	0.30317	-0.31404	-0.20343	0.26663
Z00024328-1 (Rhag)	0.0860	-0.87125	-0.05681	-1.91740	0.69541	-0.78559
Z00003551-1 (Rhbdf2)	-0.0261	-0.23289	-0.65276	-0.14008	-0.03785	0.36714
Z00021616-1 (Rhbdl3)	-0.0097	0.83630	-1.05386	-0.32456	-0.01459	-0.84948
Z00024773-1 (Rhbg)	0.0461	1.00667	-1.23789	-1.84092	1.34096	-0.04354
Z00018686-1 (Rhd)	-0.1185	-1.63971	0.08342	-0.44455	-0.79493	-1.08416
Z00008903-1 (Rhoa)	0.0500	1.19403	0.08832	0.01767	-0.53033	-0.16096
Z00022724-1 (Rhobtb1)	0.0322	0.89459	-0.60814	-0.06340	0.02133	0.08797
Z00022297-1 (Rhoj)	-0.0009	0.16198	-1.50864	1.12578	-0.00330	0.78751
Z00003848-1 (Rhoq)	-0.0109	0.81040	-0.23060	0.33821	-0.73026	0.31575
Z00077980-1 (Rhov)	-0.0138	-0.68786	-0.64781	0.15176	-0.45639	-0.08227
Z00057186-1 (Rhox1)	0.0114	0.13751	1.48789	-0.87245	-0.02507	-0.72318
Z00059287-1 (Rhox12)	0.0421	-0.35861	-0.74489	-0.14997	-0.20115	-0.61708
Z00053359-1 (Rhox2a)	-0.1033	-0.33748	2.29800	-2.82177	-1.20063	0.54302
Z00077952-1 (Rhox3a)	0.0386	-0.11219	-0.56881	-0.28956	-0.63977	-2.74171
Z00004852-1 (Rhox5)	-0.0138	-0.60253	0.14090	-0.44643	-0.90280	-0.26571
Z00055583-1 (Rhox6)	0.0498	-0.23789	-0.32653	-0.96523	-1.03520	-0.18228
Z00068052-1 (Rhox8)	-0.0545	-0.67006	0.29094	0.36147	-0.02918	-1.14298
Z00075389-1 (Rhox9)	0.0692	-0.27360	-0.55356	-1.60028	-1.91309	0.02630
Z00009294-1 (Rhpn2)	0.0561	1.24195	-0.57189	0.01918	-0.18343	0.12051
Z00029506-1 (Rian)	-0.0016	1.10478	-1.19605	0.14669	-1.74626	0.65121
Z00063315-1 (Rictor)	-0.0017	0.15601	-1.04709	-0.11413	-2.73577	-1.75611
Z00012400-1 (Rimbp3)	-0.0658	-0.72989	0.56979	-0.93760	-0.45367	1.10692
Z00029282-1 (Rimkla)	0.0425	-0.48724	-0.74984	-0.75559	-1.33059	-0.27577
Z00024137-1 (Rims2)	0.0371	1.09440	-0.92643	-0.38087	0.06497	0.87474
Z00015902-1 (Rin1)	0.0227	0.15957	0.84307	0.06411	0.24129	1.11601
Z00022855-1 (Rin2)	0.0675	0.88671	-0.86340	0.49573	-0.08326	-0.03062
Z00074376-1 (Rin3)	0.0070	0.63971	-1.49873	0.18298	0.23796	-0.18665
Z00058187-1 (Rinl)	0.0222	1.27115	1.72457	-0.74711	0.31306	0.15782
Z00034425-1 (Riok1)	0.1147	1.54917	0.15879	-0.41732	-0.10260	0.24542
Z00055951-1 (Ripk2)	0.0182	1.17660	-0.55895	-0.62576	-0.13462	-0.28449
Z00025504-1 (Ripk3)	-0.0071	0.04741	-0.50458	-0.31996	0.73796	-0.11009
Z00022474-1 (Ripk4)	0.0145	1.28716	0.67054	-0.28918	0.47341	0.40520
Z00066020-1 (Ripply1)	-0.0593	-0.77533	-1.23903	0.32686	1.28101	-0.63121
Z00075067-1 (Ripply3)	-0.0478	-0.52714	-1.34207	-0.43616	0.72887	-0.04094
Z00038065-1 (Rln1)	0.1265	2.10505	-2.74015	0.04453	-0.31588	0.52087
Z00059570-1 (Rmnd5a)	0.0348	1.16885	0.46864	0.00089	-0.31319	0.14289
Z00076227-1 (Rmrp)	0.0224	-1.48985	0.03198	-0.17326	-1.32395	0.97992
Z00072952-1 (Rn4.5s)	-0.0237	-0.29690	0.04285	0.54895	-0.27096	-0.54151
Z00074311-1 (Rnase4)	0.0192	0.83710	-0.34357	0.51189	-0.32639	0.24570
Z00036952-1 (Rnase6)	-0.0093	0.29620	0.48979	-2.14921	-0.47803	-0.21261
Z00075332-1 (Rnaset2b)	-0.0297	-0.54413	0.66613	-0.29112	-0.41348	0.28978
Z00024812-1 (Rnd2)	-0.0819	-1.20144	0.48885	0.20394	0.95346	0.30813
Z00048592-1 (Rnf125)	0.0272	0.73741	-0.91902	0.08976	-0.08216	0.23325
Z00043680-1 (Rnf128)	-0.0150	-0.53859	0.06802	0.04757	-0.60479	-0.26782
Z00062656-1 (Rnf139)	-0.0190	-0.49808	0.31458	0.76419	-0.17555	-1.26415
Z00038202-1 (Rnf148)	0.0716	1.76021	0.15644	-1.68376	-0.49977	1.87619
Z00054036-1 (Rnf152)	0.0393	0.75511	-1.14385	0.36248	0.51157	-0.47933
Z00064323-1 (Rnf157)	0.0049	-0.36793	-0.02397	-0.61429	-0.20440	0.95111
Z00019142-1 (Rnf166)	-0.0305	-0.11132	-0.40681	0.68101	-0.18268	0.45889
Z00053333-1 (Rnf182)	-0.0462	0.59422	-1.18647	2.89021	-1.21542	2.24068
Z00056577-1 (Rnf185)	0.0312	0.94526	0.87849	-0.25357	-0.04793	-0.41799
Z00009083-1 (Rnf2)	0.0208	1.12231	-0.30512	-0.66726	-0.42518	-0.54125
Z00076568-1 (Rnf207)	-0.0057	0.65777	-1.58047	-0.32556	1.30245	-0.99205
Z00041597-1 (Rnf208)	-0.0304	-0.20758	-0.81625	-0.03422	0.93526	-0.34912
Z00019508-1 (Rnf215)	-0.0155	-0.50799	-0.57914	-0.00522	-0.16809	-0.06456
Z00030609-1 (Rnf222)	-0.0625	-0.46054	-1.49172	0.22975	1.76534	-0.51048
Z00074068-1 (Rnf225)	0.0446	0.96114	0.61721	-1.19568	-1.02422	-0.95055
Z00070621-1 (Rnf227)	0.0120	0.94693	-1.06261	-0.47229	0.67690	0.67171
Z00031431-1 (Rnf26)	0.0803	1.37998	-1.22876	0.32909	1.70434	-0.00895
Z00062106-1 (Rnf38)	-0.0106	1.21999	0.12410	-1.11105	-1.25276	-0.00941
Z00027233-1 (Rnf39)	-0.0288	1.31006	0.27464	1.91962	0.46455	2.25582
Z00055114-1 (Rnft1)	0.0145	1.41752	-0.18735	-0.26356	-0.16761	-0.63927
Z00038318-1 (Rnu11)	-0.0783	-1.95848	-0.61593	-0.84846	-1.05718	0.00644
Z00028481-1 (Robo1)	-0.0193	0.70759	0.64643	3.37567	1.58250	-1.39397
Z00049938-1 (Robo2)	0.0122	0.51000	-1.25005	-1.62432	1.28646	1.18452
Z00022662-1 (Robo4)	-0.0845	-0.32993	-1.30449	0.16041	0.83473	0.19262
Z00025591-1 (Rom1)	-0.0772	-0.77640	-0.00672	-0.10084	-0.20299	-0.19738
Z00016182-1 (Ror2)	-0.0634	0.38571	-1.90859	-1.13227	1.58564	-0.85702
Z00016085-1 (Rora)	0.0552	0.45746	1.20957	-0.37053	-0.41899	0.25471
Z00064432-1 (Rorb)	-0.0099	-0.43825	-0.99007	1.24239	-0.45075	1.18779
Z00031404-1 (Rp2)	0.0527	1.33484	-0.75588	-0.39555	0.13188	-0.10701
Z00025861-1 (Rpa3)	-0.0949	-0.99917	0.36086	-0.35495	0.16573	-0.28678
Z00059816-1 (Rpap3)	0.0213	1.33548	0.34079	-0.23350	0.71755	0.03442
Z00034755-1 (Rpgrip1)	0.0674	0.33602	2.62959	-0.99243	-1.21386	-0.25033
Z00036546-1 (Rph3a)	0.0398	-0.32571	0.61318	1.40351	-1.20639	0.31772
Z00010176-1 (Rpia)	-0.1105	-1.35842	-0.05550	0.14447	1.68195	0.22211
Z00018001-1 (Rpl10)	0.0093	-1.10342	1.16958	-0.30781	0.66644	0.39916
Z00048452-1 (Rpl10a)	0.0081	0.14137	0.95736	-0.42721	0.47155	0.51095
Z00070837-1 (Rpl10l)	0.0012	2.42957	1.42081	0.44595	0.87046	0.36885
Z00057939-1 (Rpl10-ps2)	-0.0235	-0.88951	1.44375	-0.83016	0.73389	0.42864
Z00019690-1 (Rpl11)	0.0092	0.77574	0.97963	-0.52503	-0.00107	0.11400
Z00030662-1 (Rpl13)	-0.0065	-0.49796	1.43700	-0.52941	0.69033	0.29747
Z00018860-1 (Rpl13a)	0.0289	-0.42734	1.16607	0.01168	0.90056	-0.00901
Z00026368-1 (Rpl13-ps2)	0.0068	-0.37434	1.21162	-0.24041	0.79403	0.42464
Z00018000-1 (Rpl14)	-0.0357	0.27299	0.98466	-0.71710	0.18951	0.57322
Z00004860-1 (Rpl15)	-0.0202	-0.53997	1.15746	-0.73555	0.49995	0.28158
Z00033884-1 (Rpl15-ps1)	-0.0096	-0.57579	0.83711	-0.59477	0.28913	0.33215
Z00006641-1 (Rpl17)	-0.0384	0.21535	1.38509	-0.98936	0.28785	0.29587
Z00040491-1 (Rpl18)	0.0113	-0.79233	1.09915	-0.55155	1.03097	-0.03748
Z00060695-1 (Rpl18a)	-0.0180	-0.53991	1.15237	-0.55914	0.40792	0.47996
Z00071848-1 (Rpl18a-ps4)	0.0021	-0.34228	0.93443	-0.28485	0.50809	0.17016
Z00049803-1 (Rpl19)	-0.0137	-0.22876	1.08624	-0.13475	0.14799	0.08658
Z00030343-1 (Rpl21)	-0.0660	-0.03320	1.08423	-0.83701	0.01881	0.32106
Z00018721-1 (Rpl22)	0.0052	0.79139	1.16413	-0.20404	0.34207	0.32162
Z00010530-1 (Rpl22l1)	-0.0697	-1.42526	0.75431	-0.64875	-0.20527	0.21433
Z00022424-1 (Rpl23)	-0.0356	-0.12005	1.14236	-0.71096	0.53660	0.29692
Z00060707-1 (Rpl23a)	-0.0272	-0.33573	1.21569	-0.58629	0.57615	-0.11352
Z00054198-1 (Rpl23a-ps1)	-0.0372	-0.21060	1.00331	-0.47053	0.31661	-0.14959
Z00011359-1 (Rpl24)	-0.0314	-1.20413	0.89133	-0.43918	0.55484	0.15594
Z00065812-1 (Rpl26)	-0.0832	-2.06286	-1.36739	-0.73867	1.14966	-0.14043
Z00070684-1 (Rpl26-ps6)	-0.0052	-0.52932	0.85308	-0.49509	0.42493	0.38511
Z00031123-1 (Rpl27)	-0.0487	-0.70158	1.09443	-0.38143	0.08487	0.24489
Z00057657-1 (Rpl27a)	-0.0562	-2.22755	1.25151	1.37674	1.42694	0.12620
Z00057701-1 (Rpl27a-ps2)	0.0018	0.27146	1.26951	-0.52555	-0.48790	-0.69399
Z00031100-1 (Rpl28)	-0.0023	-0.40337	1.24509	-0.17748	0.52807	0.22220
Z00056173-1 (Rpl28-ps4)	-0.0787	-0.32478	1.36299	-0.95173	-0.04315	-0.48376
Z00060606-1 (Rpl29)	-0.0329	-0.62247	1.35298	-0.51222	0.55654	0.00424
Z00058539-1 (Rpl29-ps4)	-0.0593	-0.04444	0.85314	-0.90547	0.30115	0.01856
Z00033387-1 (Rpl3)	-0.0098	-0.16388	1.54366	-0.25668	0.80941	0.26637
Z00060392-1 (Rpl30)	-0.0183	-1.11547	1.22282	-0.39211	0.69143	0.08608
Z00030439-1 (Rpl31)	-0.0257	-0.45321	1.18147	-0.22450	0.14312	0.05148
Z00058487-1 (Rpl31-ps15)	-0.0754	-1.89116	1.17246	0.88779	1.09364	0.31129
Z00038611-1 (Rpl32)	-0.0715	0.05128	1.26646	-0.93327	0.41527	0.49331
Z00060669-1 (Rpl34)	-0.0180	-0.74602	0.63819	-0.79519	-0.94954	0.19131
Z00063400-1 (Rpl35)	-0.0230	-0.07413	1.26912	-0.36181	0.52771	0.00517
Z00070038-1 (Rpl35a)	-0.0422	-0.65153	1.26633	-0.73370	0.31689	-0.05191
Z00011516-1 (Rpl36)	-0.0609	-0.11618	1.01068	-0.66156	-0.01010	0.17191
Z00054474-1 (Rpl36a)	-0.0708	-1.87879	1.26585	0.39430	1.00626	0.67340
Z00032362-1 (Rpl36al)	-0.0392	-0.74437	0.58831	-0.21752	-0.47769	-0.00640
Z00018651-1 (Rpl37)	-0.0120	-0.53277	1.41255	-0.22325	0.55474	-0.27322
Z00031274-1 (Rpl37a)	-0.0217	-0.92844	1.16942	-0.57935	0.66784	0.36974
Z00075310-1 (Rpl38)	-0.1266	-1.97459	0.85181	0.84879	0.97732	-0.86621
Z00032470-1 (Rpl39)	-0.0403	-0.93540	1.23944	-0.14983	0.19912	-0.18000
Z00034732-1 (Rpl39l)	-0.0281	0.07460	2.23139	-1.06833	0.29143	0.17239
Z00027035-1 (Rpl3l)	0.0233	0.00878	1.97134	-0.00739	1.04529	1.46426
Z00040216-1 (Rpl5)	-0.0240	0.08853	1.67025	-0.45942	0.97457	0.64506
Z00012491-1 (Rpl6)	-0.0141	-0.21507	1.02333	-0.52698	0.58061	0.51973
Z00019320-1 (Rpl7)	-0.0459	0.12280	1.30083	-1.04000	0.51935	0.45595
Z00060519-1 (Rpl7a)	-0.0585	0.03228	1.24320	-0.74879	0.33428	0.35508
Z00060439-1 (Rpl7a-ps8)	-0.0342	-0.00898	1.01254	-0.48347	0.25086	0.36616
Z00019101-1 (Rpl8)	0.0121	0.10836	1.20112	-0.08253	0.68219	-0.01006
Z00029752-1 (Rpl9)	0.0873	1.47970	0.41124	-0.07104	-0.25110	-0.17556
Z00030912-1 (Rplp0)	-0.0075	0.60766	1.04597	-0.29601	0.40778	0.51183
Z00035320-1 (Rplp1)	-0.0649	-0.44481	0.86316	-0.45203	-0.24231	0.12592
Z00059108-1 (Rplp1-ps1)	0.0285	0.69667	0.52560	-1.40040	-0.87589	0.15176
Z00059416-1 (Rplp1rt)	0.0222	0.67576	0.42117	-1.32964	-0.92359	0.09757
Z00005968-1 (Rpn1)	0.0822	-0.93144	-0.64499	-1.39808	-2.01806	-0.25421
Z00056756-1 (Rpp40)	0.0055	-0.62672	0.43235	-1.04435	0.72486	-0.08835
Z00072493-1 (Rpph1)	-0.0418	-1.18494	0.13715	-0.23734	-0.29717	0.03449
Z00044119-1 (Rprm)	0.0244	-1.42739	-0.51468	-0.65082	0.51908	2.10467
Z00077365-1 (Rprml)	-0.0281	-1.30469	2.52522	-0.30786	-0.69384	1.09883
Z00060664-1 (Rps10)	-0.0300	-0.62731	1.51148	-0.40251	0.42263	0.06433
Z00034559-1 (Rps11)	-0.0736	-0.14776	1.12071	-0.82250	0.17084	0.21536
Z00001375-1 (Rps12)	-0.0148	-0.27818	1.48259	0.06394	0.88984	-0.05618
Z00068308-1 (Rps12-ps7)	-0.0540	-0.36249	0.62213	-0.69288	-0.17090	-0.04146
Z00036633-1 (Rps13)	0.0134	-0.71035	1.26363	-0.18537	0.68735	0.06934
Z00030344-1 (Rps14)	0.0069	0.37660	1.65890	-0.33682	0.65599	-0.09539
Z00067812-1 (Rps15a-ps8)	-0.0545	-0.15120	1.08990	-0.74260	0.17851	0.08316
Z00030323-1 (Rps16)	-0.0515	-0.78305	0.63862	-0.37054	0.19477	-0.06322
Z00060721-1 (Rps16-ps2)	-0.1144	-1.46456	0.39667	-0.47036	0.51624	-0.09364
Z00011556-1 (Rps17)	-0.0237	-0.34252	1.07085	-0.29155	-0.05554	0.30114
Z00030475-1 (Rps18)	-0.0005	-0.42980	1.61258	0.09024	0.96268	0.07694
Z00035347-1 (Rps19)	-0.0317	-0.32475	1.06392	-0.55735	0.54425	0.13380
Z00060232-1 (Rps2)	-0.0221	-0.53587	1.20842	-0.49658	0.41144	0.69925
Z00058506-1 (Rps20)	0.0006	-1.13013	1.65868	-0.34119	1.30868	0.19089
Z00026517-1 (Rps21)	-0.0514	-1.08236	1.04353	-0.37977	0.65516	-0.44501
Z00018992-1 (Rps23)	0.0087	-0.90266	1.56394	-0.33080	1.16188	-0.00451
Z00074084-1 (Rps24)	0.1631	2.35401	0.17978	-0.59150	0.03131	-0.40864
Z00070678-1 (Rps25)	-0.0044	-0.35106	1.39174	0.52298	0.38557	0.16636
Z00060736-1 (Rps26)	-0.0157	-0.69791	1.26906	-0.73416	0.84669	0.69150
Z00067797-1 (Rps27)	-0.1337	-2.01839	1.15508	0.07062	1.33567	-0.49245
Z00027064-1 (Rps27a)	-0.0355	-0.69473	0.92256	-0.09683	0.18339	-0.09499
Z00005606-1 (Rps27l)	-0.0013	-0.60279	0.09104	-0.79812	0.27284	0.17710
Z00030299-1 (Rps28)	-0.0260	-0.93630	1.00801	-0.70312	0.42696	-0.01113
Z00011890-1 (Rps29)	-0.0527	-0.04960	1.02959	-0.63435	-0.11105	-0.24539
Z00031260-1 (Rps2-ps5)	0.0061	-0.36307	1.22441	-0.11854	0.46962	0.36749
Z00018173-1 (Rps3)	-0.0576	-0.24626	1.36400	-0.47723	0.36414	0.20630
Z00068175-1 (Rps3a1)	-0.0134	0.42227	0.85152	-1.50735	-0.61998	0.48141
Z00060474-1 (Rps4x)	-0.0288	0.00590	1.40122	-0.60535	1.02845	-0.45204
Z00011330-1 (Rps5)	-0.0202	0.30613	0.88907	-0.97128	0.15962	0.07182
Z00030765-1 (Rps6)	-0.0396	0.16276	1.17566	-0.85678	0.29646	0.35104
Z00064406-1 (Rps6ka2)	-0.0738	-0.95551	0.19739	0.80731	0.41283	-0.18426
Z00057219-1 (Rps6ka6)	0.0861	1.36368	0.20958	-0.71262	-0.53481	-0.29352
Z00032360-1 (Rps7)	0.0014	-1.16450	1.37397	-0.60510	0.94712	0.51487
Z00022684-1 (Rps8)	-0.0859	-0.86217	0.55291	0.00390	0.29009	-0.23747
Z00019592-1 (Rps9)	0.0004	-0.24533	1.12687	-0.18853	0.43348	0.22452
Z00031242-1 (Rpsa)	-0.0337	-0.08591	1.47557	-0.35890	0.19995	0.41526
Z00002301-1 (Rpusd2)	0.0073	0.03695	1.84120	-1.10828	-0.87479	-0.04363
Z00057559-1 (Rrad)	0.0346	1.27675	0.00080	-0.33088	0.37734	-0.39264
Z00015629-1 (Rraga)	0.0686	1.17090	0.20427	-0.09585	-0.62998	-0.08861
Z00074889-1 (Rrm1)	-0.0383	0.11845	-1.10090	1.51615	-0.10032	0.97593
Z00057485-1 (Rrp1b)	-0.0298	-0.19579	-0.88746	-0.23019	0.63718	-0.41715
Z00003844-1 (Rsad2)	-0.0030	-0.54474	-0.20984	-0.47830	0.57374	-0.42764
Z00023456-1 (Rtkn)	-0.0306	-0.53316	-0.68865	0.05471	0.49631	-0.42645
Z00074119-1 (Rtl8a)	-0.0998	-0.77414	-0.58151	0.58673	0.62986	0.22330
Z00075925-1 (Rtl8c)	-0.1647	-1.29502	-0.55954	0.71757	0.76671	1.07347
Z00045205-1 (Rtp4)	-0.0516	-0.36236	-1.72275	0.53526	-1.66765	-0.26941
Z00038263-1 (Rtraf)	-0.0365	0.18541	0.76094	-0.82726	0.38073	0.12119
Z00049830-1 (Rundc1)	-0.0379	1.10140	0.78399	0.13724	0.65913	0.69423
Z00024745-1 (Rundc3a)	0.0335	-0.27792	-0.59619	-2.08851	0.42253	0.76080
Z00062698-1 (Runx1)	-0.1540	-1.82110	0.51114	0.64496	0.55892	0.37952
Z00042197-1 (Runx2)	0.0095	0.78867	-0.32766	1.35122	-0.93374	0.24411
Z00054114-1 (Rusc1)	0.0207	0.52169	-0.78266	1.18568	-0.13969	0.87694
Z00003434-1 (Rusc2)	-0.0452	0.81286	0.79494	0.83078	-0.19193	0.22208
Z00031767-1 (Rxfp1)	0.0722	1.45218	-1.49763	0.65215	-0.40252	3.45323
Z00031599-1 (Rxfp3)	0.0796	-1.80959	-0.53882	-1.21186	-2.38061	-1.57129
Z00003154-1 (Rxra)	0.0156	-0.91258	-0.87642	-0.64681	-0.64324	-0.00035
Z00055647-1 (Rybp)	-0.0003	-0.57087	-0.60921	-0.27804	0.13530	-0.33470
Z00043191-1 (Ryr1)	-0.0026	0.12154	1.37510	-0.67810	-0.78658	0.36359
Z00074442-1 (S100a11)	0.0205	-0.26830	0.03306	-0.89400	-0.40342	-0.23435
Z00031872-1 (S100a14)	-0.0168	0.76780	-1.63282	0.29065	0.34086	-2.49406
Z00057790-1 (S100a16)	-0.0099	-0.46954	-0.76520	-0.16139	0.27828	-0.33876
Z00022432-1 (S100a5)	-0.0834	-0.43017	1.82289	-0.84148	-0.17144	0.85876
Z00014574-1 (S100a6)	0.0147	-0.64211	1.76300	-0.12078	0.28187	0.39089
Z00026508-1 (S100a7l2)	-0.0142	0.62369	-0.59300	1.22067	-1.04697	-1.74195
Z00058188-1 (S100a8)	-0.0933	-0.53988	-1.39504	2.26827	-0.01214	0.53740
Z00011419-1 (S100a9)	0.0776	-0.68758	0.84030	-0.03605	2.24690	-0.60352
Z00010470-1 (S100g)	-0.0315	-1.30564	-2.57328	-1.66613	2.11358	-2.00693
Z00035826-1 (S1pr1)	-0.0475	-1.25458	-2.26969	-0.08027	0.26515	0.49077
Z00074549-1 (S1pr2)	-0.0828	-0.64432	0.22665	0.00504	0.20726	-0.14878
Z00022887-1 (Saa2)	0.1722	2.39073	-2.24787	-0.10854	0.17282	0.50955
Z00070459-1 (Sall1)	0.0627	0.44563	1.04796	-0.22186	-0.60893	0.05084
Z00036170-1 (Sall2)	-0.0260	0.46758	-1.22750	-0.25076	0.70106	-0.11794
Z00062754-1 (Sall3)	-0.0395	-0.40873	-0.27454	0.85898	-0.06023	-0.84629
Z00057527-1 (Samd11)	0.0352	-0.72503	-0.27237	1.72593	-0.45370	-0.62372
Z00052393-1 (Samd4)	-0.0204	0.14472	-0.61977	1.30931	-0.25832	0.33674
Z00075318-1 (Samd5)	-0.0571	-1.15845	-1.09354	1.42991	-0.79741	0.68798
Z00017393-1 (Samsn1)	-0.0447	0.21465	-0.17244	-1.80140	-0.23765	-0.38212
Z00050547-1 (Samt2b)	0.0531	-0.83283	-0.95695	-0.62601	-0.15984	-1.86479
Z00048378-1 (Samt4)	-0.0950	1.03112	0.41501	1.73635	2.04193	0.02488
Z00005209-1 (Sap30)	0.0345	1.08670	-0.66090	0.06353	-0.30030	0.41872
Z00054844-1 (Saraf)	0.0064	-0.28396	0.61303	0.68484	0.16585	-0.11269
Z00021903-1 (Sardh)	0.0047	-0.36637	-0.46059	-0.55131	0.79233	-0.20996
Z00013544-1 (Sarm1)	0.1261	-1.06333	-0.05777	-1.62622	0.36311	-0.06339
Z00053230-1 (Sat2)	-0.0258	-0.08842	0.96269	-0.26156	-0.62525	-0.50341
Z00030614-1 (Saxo1)	0.0263	0.39726	2.31084	-0.39883	-0.71219	-1.25607
Z00026299-1 (Sbk1)	0.1017	1.40449	-0.28285	-0.10820	-0.15869	0.00957
Z00059393-1 (Sbk3)	-0.0113	0.23818	-0.48584	-2.63172	-0.78627	0.44607
Z00024666-1 (Sbsn)	0.0480	-0.25214	2.01050	-0.09368	-0.61502	1.66736
Z00070634-1 (Sbspon)	-0.0492	1.00620	-2.10492	-0.86644	0.76871	0.63147
Z00056237-1 (Scaf1)	-0.1123	-1.10592	0.11216	0.03475	0.30125	-0.12928
Z00036162-1 (Scamp5)	-0.0506	-1.10149	-1.28699	0.17540	1.03207	0.25214
Z00030556-1 (Scarf1)	-0.0590	-0.60551	-1.58609	-0.11438	0.68913	-0.02595
Z00007214-1 (Scd2)	0.1170	1.96326	-0.01813	-0.16927	0.13655	0.07048
Z00030610-1 (Scel)	0.0590	1.57897	-1.32456	0.20513	0.70688	-0.28155
Z00070204-1 (Scgb2b2)	0.1038	-0.31172	1.36122	0.52202	2.66816	0.58832
Z00052956-1 (Scgb2b20)	0.0652	-1.41985	-0.46121	-1.62910	0.66257	-0.14356
Z00022452-1 (Scgb3a1)	-0.1118	-0.45482	-2.72153	0.23958	1.62906	-1.18313
Z00020926-1 (Schip1)	-0.0761	1.10004	-0.53261	0.64192	-1.57265	-0.45411
Z00059902-1 (Scimp)	-0.0214	-1.36715	0.49546	-1.85458	1.58438	-0.13765
Z00028564-1 (Scn3a)	0.0790	-0.26706	-0.59069	-1.39212	-1.93498	-0.28407
Z00023031-1 (Scn3b)	0.0170	-0.17475	-1.09805	-0.99986	-0.05879	-0.32191
Z00025512-1 (Scn9a)	0.1315	1.32666	0.89691	0.69754	-2.58635	-4.01574
Z00041464-1 (Scnn1a)	0.0378	1.02998	-1.22535	-0.11977	1.38259	0.22713
Z00024860-1 (Scnn1b)	-0.0218	-0.60583	-0.22799	0.71306	-0.65515	0.62376
Z00003683-1 (Sco1)	0.0977	1.47253	0.26354	-0.79898	-0.56245	0.46317
Z00030656-1 (Scp2d1)	-0.0433	-0.89006	-0.53243	0.55685	-0.36722	-0.70656
Z00016172-1 (Scpep1)	0.0427	0.44365	1.15155	0.04938	-0.30489	-0.00277
Z00076784-1 (Scrn1)	-0.0552	-0.77779	0.68479	-0.79338	-0.08061	0.02851
Z00042332-1 (Sct)	0.1067	-0.50699	-0.63890	-1.84211	-2.34505	0.14985
Z00030676-1 (Sctr)	0.0108	0.25688	-0.26857	1.02444	-0.61630	-1.74579
Z00056287-1 (Scube2)	0.0599	1.29298	-1.28459	-0.48162	1.01062	-0.08349
Z00055444-1 (Scube3)	0.0755	0.16740	0.86591	-0.30012	2.49531	0.17016
Z00028874-1 (Sdc1)	0.0041	0.52089	0.86821	1.73861	-0.05460	-1.02945
Z00024147-1 (Sdc4)	0.0381	1.08378	-1.23550	0.23137	0.02158	0.29910
Z00028349-1 (Sdcbp)	0.0071	-1.04590	-0.92475	-0.49817	-0.38503	-0.09482
Z00022735-1 (Sdf2)	-0.0393	-0.51325	0.24641	-0.20650	-0.25449	-0.22680
Z00023829-1 (Sdf2l1)	-0.0051	0.32360	0.78755	-0.22811	-1.34786	-0.42595
Z00056682-1 (Sdk2)	-0.0003	-0.57314	1.24254	0.86923	0.24967	0.35763
Z00070784-1 (Sec16a)	-0.0741	-0.91877	0.48835	0.47162	-0.39634	0.13156
Z00016219-1 (Sec24a)	-0.0019	-0.54704	-0.20897	0.27256	-0.79966	-0.81711
Z00030447-1 (Sec61b)	-0.1679	-1.48399	0.34550	-0.01586	-0.02494	-0.31424
Z00058210-1 (Sec61g)	-0.1080	-1.76951	0.90728	0.99722	0.53083	0.02559
Z00051493-1 (Sectm1a)	0.0167	1.26169	0.82971	-0.66120	0.22584	0.34481
Z00025221-1 (Sele)	0.0469	0.80854	0.61432	0.01281	-0.96991	-0.99509
Z00074450-1 (Selenoi)	0.0366	-0.29812	-0.28139	0.17856	-0.66621	-0.99015
Z00038297-1 (Selenov)	0.0001	0.35244	-1.31639	0.63134	0.92948	0.23994
Z00011541-1 (Selenow)	-0.0691	-0.91392	0.13065	-0.21652	0.09612	0.43463
Z00074363-1 (Selplg)	0.0052	-0.06228	0.38600	0.03434	0.41564	-1.34207
Z00022991-1 (Sem1)	-0.0626	-0.88278	0.21262	-0.50606	-0.08996	-0.15680
Z00054561-1 (Sema3a)	0.0619	1.30955	-0.87861	-0.81961	-0.51356	1.25210
Z00024038-1 (Sema3b)	-0.0749	-0.11637	-0.74921	1.73104	-0.29604	1.28293
Z00018597-1 (Sema3c)	-0.0676	0.98099	-1.57887	0.58568	-1.63766	-0.56978
Z00056480-1 (Sema3f)	-0.0230	-0.39101	1.07148	0.46957	-0.51156	-0.44075
Z00022070-1 (Sema4c)	-0.0407	-0.61160	1.37067	0.23336	-0.48865	-0.18579
Z00034140-1 (Sema4d)	-0.0441	-0.46449	0.81956	-0.34271	-0.59609	-0.01042
Z00056156-1 (Sema4f)	0.0338	0.89182	0.93886	-0.87096	-0.46131	-0.05930
Z00021597-1 (Sema6a)	-0.0294	-0.74914	0.98669	-0.01292	-0.83938	0.03208
Z00027228-1 (Sema6c)	-0.0317	0.29457	0.98513	0.59287	0.64159	0.24693
Z00034541-1 (Sema6d)	0.1060	-0.63374	0.78130	1.53641	1.86451	1.19034
Z00025076-1 (Sema7a)	0.0852	-1.13791	1.61114	1.47753	1.69880	0.31504
Z00029964-1 (Semp2l2a)	0.0326	0.15205	1.09164	1.48463	-0.81618	-3.03114
Z00059440-1 (Senp1)	-0.1302	-1.72630	0.60072	0.68831	0.93433	0.43022
Z00009545-1 (Septin11)	0.0121	0.89626	0.61782	-0.64483	0.33762	0.11898
Z00003224-1 (Septin4)	-0.0290	-0.64638	-1.07659	0.40663	0.59190	0.08918
Z00025297-1 (Septin5)	-0.0459	-0.93556	1.49549	-0.19399	0.31838	0.10782
Z00026455-1 (Septin6)	-0.0435	-0.82527	0.90264	0.69483	-2.15270	-0.65954
Z00003742-1 (Septin7)	0.0359	1.16791	-0.20213	-0.55331	-0.61132	-0.36823
Z00029337-1 (Septin9)	-0.0221	-0.09677	0.94508	0.41092	-2.08210	-0.71777
Z00056240-1 (Sergef)	0.0258	-0.22180	0.77618	0.47654	0.32183	0.46750
Z00034066-1 (Serinc2)	0.0038	-0.28932	1.21493	0.19946	0.09883	0.29856
Z00037943-1 (Serinc5)	0.0692	1.39194	0.18174	0.03727	-0.59355	-0.26029
Z00026343-1 (Serpina3c)	-0.0076	0.36781	1.18708	-0.18060	1.84742	-0.40677
Z00055194-1 (Serpina3f)	-0.0021	0.89403	-0.27235	-0.51542	0.88347	0.83460
Z00026548-1 (Serpina3g)	0.0045	0.27093	-0.06087	-1.28264	1.18448	0.59778
Z00029219-1 (Serpina3n)	-0.0292	-1.98712	-0.98897	0.44373	-1.36962	-0.37261
Z00022617-1 (Serpina6)	0.0373	0.06442	-0.88296	-1.54683	0.76283	-1.37513
Z00055221-1 (Serpinb6b)	0.0049	-0.21026	1.21327	0.52500	0.70903	0.53574
Z00030927-1 (Serpinb6d)	0.0537	1.06692	-0.33060	-0.58200	0.48508	1.21035
Z00070859-1 (Serpinb6e)	-0.0097	0.34933	-1.28615	0.32846	0.94958	-1.17087
Z00024654-1 (Serpinb8)	0.0358	1.88031	-0.64640	-0.29286	1.24476	0.56206
Z00005799-1 (Serpinb9b)	-0.0108	-0.80911	0.84732	0.99832	-0.41296	-0.19336
Z00059789-1 (Serpinb9c)	-0.0835	-0.38127	1.22447	-0.62595	-0.36420	-0.24282
Z00041690-1 (Serpinb9d)	-0.0922	-0.85900	2.26407	-0.73740	0.01599	0.36983
Z00025255-1 (Serpinb9e)	-0.0337	-0.57578	1.55669	-0.35983	0.67023	0.37460
Z00043023-1 (Serpinb9g)	-0.0554	-0.25763	0.97653	-0.56269	0.17376	0.20538
Z00023022-1 (Serpine1)	-0.0165	0.03454	0.85753	1.00894	-0.68610	-0.81861
Z00045514-1 (Serpine3)	-0.0792	-0.44486	-1.55242	-0.21757	1.09399	-0.29647
Z00019427-1 (Serping1)	-0.0923	-0.93574	-1.73888	1.47322	0.01405	3.07580
Z00054430-1 (Serpini1)	0.0095	1.34873	0.38994	0.08477	-0.64874	-1.27723
Z00035806-1 (Sertad4)	0.0171	1.54116	-0.45249	-0.13698	-0.29064	-1.04733
Z00028218-1 (Sertm1)	0.0293	-0.08389	-1.35058	-2.13503	-0.01550	-2.36297
Z00029801-1 (Sesn1)	-0.0023	-0.23624	-0.49028	0.71139	-1.19136	-0.02399
Z00022839-1 (Sesn2)	-0.0013	-0.67618	0.90732	-0.04557	-0.61738	0.67717
Z00009505-1 (Set)	0.0700	1.15094	0.27649	-0.70136	-0.50334	0.18510
Z00072007-1 (Setd1b)	0.0152	-0.27071	0.62302	1.00150	-0.80316	-0.13528
Z00012102-1 (Setd2)	-0.0263	1.02628	-0.12007	-1.00916	0.50863	-0.01642
Z00060689-1 (Setd3)	0.0698	1.56784	0.51375	-0.18193	0.17789	0.21764
Z00071236-1 (Setdb1)	0.0354	-0.50490	-0.33085	0.11490	-1.19844	0.17982
Z00070952-1 (Setx)	-0.0108	-0.88600	0.03152	0.19055	-1.39953	0.78021
Z00055104-1 (Sez6)	-0.0442	-0.54898	0.29914	-2.62966	-0.23238	1.72596
Z00035701-1 (Sf3b3)	-0.0599	0.94797	1.00621	-0.25424	1.07613	1.16402
Z00060982-1 (Sfi1)	-0.0360	1.38816	0.91195	0.57381	-0.07046	0.19938
Z00057462-1 (Sfmbt1)	-0.0108	1.25522	-0.05953	0.67092	0.96394	-0.56969
Z00049686-1 (Sfmbt2)	-0.0085	0.12440	0.94902	0.79825	-1.12176	-0.15457
Z00025736-1 (Sfrp2)	0.0448	1.43440	-0.33592	0.23383	1.39629	0.22736
Z00025238-1 (Sfrp4)	-0.2639	-0.01611	-0.97157	2.80345	-2.06482	8.91478
Z00025372-1 (Sfrp5)	-0.2524	0.05961	-1.42271	3.72771	0.28056	5.79987
Z00032341-1 (Sft2d1)	0.0787	-0.29035	-0.50116	-0.67120	-2.29704	-1.79746
Z00063636-1 (Sfxn5)	-0.0181	-0.17897	0.24253	0.55921	-0.75415	-0.69525
Z00024680-1 (Sgcd)	0.0980	1.66483	0.64238	-0.95128	-0.57467	-0.17702
Z00019804-1 (Sgcg)	0.0295	1.78878	-0.25323	-0.16830	-0.90598	0.26684
Z00036342-1 (Sgip1)	0.0189	-0.69554	-0.71473	-0.55887	-0.50924	-1.51986
Z00011249-1 (Sgk1)	0.0825	1.11113	-1.23231	0.68524	0.34124	0.65943
Z00024636-1 (Sgk2)	-0.0191	-0.75656	-1.23870	0.25677	0.69769	-0.82997
Z00035869-1 (Sgk3)	0.1106	-0.13375	-1.95740	-1.51040	-1.36939	0.32000
Z00049778-1 (Sgms1os1)	0.0530	-0.60004	-0.11437	-1.62607	-0.28086	-0.07481
Z00062078-1 (Sgms2)	-0.0054	0.80186	-0.83257	-0.33787	0.20414	-0.60448
Z00074404-1 (Sgo2a)	0.0293	-0.94535	-0.94699	-1.14288	0.57652	0.23800
Z00016506-1 (Sgpp1)	-0.0275	0.23945	-0.21611	1.01646	-0.46161	0.31673
Z00034038-1 (Sgsm1)	0.0110	0.76417	0.59423	0.16317	-0.86066	-0.25465
Z00036070-1 (Sgsm2)	-0.0650	1.34870	0.32932	0.14433	1.82003	2.09997
Z00043474-1 (Sgsm3)	-0.0041	0.82342	0.69085	0.44550	0.33469	0.38254
Z00051373-1 (Sh2d4a)	0.0101	1.33735	-0.97695	-0.98835	0.95300	0.43800
Z00007587-1 (Sh3bgr)	0.0341	0.88071	-0.66286	-0.31017	0.36280	0.54221
Z00034317-1 (Sh3bp1)	0.0096	0.80829	-0.52368	-0.13144	0.12533	-0.23926
Z00075188-1 (Sh3d21)	-0.0598	-0.25008	-1.14456	0.24448	0.27898	-0.36480
Z00059372-1 (Sh3pxd2a)	-0.0040	-0.89766	1.02595	0.27177	0.03309	1.62030
Z00046413-1 (Sh3rf2)	-0.0964	-0.44525	-1.59842	0.29730	0.81017	0.96091
Z00044925-1 (Sh3tc1)	-0.0229	0.04743	-1.23316	0.65926	0.56521	0.13824
Z00055519-1 (Sh3tc2)	-0.0120	-0.57688	-1.44384	-0.22551	-0.29016	0.01328
Z00022489-1 (Shank3)	-0.1149	-1.26339	-0.46505	0.14161	0.73202	0.30122
Z00013953-1 (Shcbp1)	0.0624	-1.26870	-0.84882	-1.46743	1.04403	0.51827
Z00024565-1 (Shd)	-0.0214	-0.20427	1.04252	-0.42206	-0.23832	0.26464
Z00075667-1 (Shf)	-0.0147	-0.31847	0.86780	-0.21811	0.18963	0.40132
Z00029481-1 (Shisa3)	0.0259	0.62796	-0.96253	2.34345	-0.54422	1.18320
Z00041201-1 (Shisa7)	-0.0478	-1.32542	0.36444	-0.57643	0.67619	-0.87521
Z00077184-1 (Shisa9)	0.0696	-0.75907	0.34227	1.87149	-0.25407	-0.69936
Z00029416-1 (Shkbp1)	-0.1269	-1.35380	0.74580	-0.07512	0.39489	-1.11252
Z00035039-1 (Shoc2)	0.0918	1.37983	0.04331	-0.30342	-0.16455	0.28095
Z00024110-1 (Shpk)	-0.1370	-1.06392	-0.63555	0.75269	0.76656	0.81542
Z00050063-1 (Shroom4)	-0.1037	-1.12240	0.38947	0.57681	0.36955	0.25871
Z00031101-1 (Siah1b)	0.0084	0.86095	-0.62220	-0.55144	0.18390	0.15190
Z00010205-1 (Siah2)	-0.0171	0.92363	0.73252	-0.07329	0.07030	0.55855
Z00043728-1 (Sidt2)	-0.0412	-0.63336	0.17826	0.82331	-0.31046	-0.79445
Z00072976-1 (Sif1)	-0.0039	-0.37823	0.27513	0.57355	-0.80962	-0.32632
Z00054757-1 (Siglecg)	0.0019	0.55246	-0.35860	2.35934	-0.15266	0.81438
Z00072766-1 (Siglecl1)	-0.0075	1.38389	-0.01517	1.56714	0.77383	-0.74530
Z00024192-1 (Sik1)	0.0008	1.02739	-0.60698	0.48133	-0.48724	0.19201
Z00012611-1 (Sil1)	-0.0033	0.92719	0.62945	0.08112	-0.37272	0.15699
Z00030615-1 (Sim2)	0.0222	-0.08091	1.10060	-1.40594	2.23584	0.35793
Z00036520-1 (Sin3b)	-0.0475	-0.44490	0.49410	0.03717	-0.87318	-0.49151
Z00070674-1 (Sinhcaf)	0.0040	1.05848	-0.44343	-0.47873	-0.63624	-0.19148
Z00037603-1 (Sipa1l3)	-0.0197	0.29628	1.33073	-0.92912	-0.04097	0.20731
Z00022707-1 (Sit1)	-0.0156	-0.77958	-0.28619	-0.43220	-0.03438	-0.42445
Z00038376-1 (Siva1)	-0.0606	-0.66131	0.35751	-0.33961	0.17637	-0.33981
Z00024402-1 (Six2)	0.0022	-0.64222	-0.65904	-0.15066	-0.54994	-1.14229
Z00065042-1 (Six3)	-0.1572	-2.38076	0.32030	1.67916	-0.49990	-1.20747
Z00057114-1 (Ska1)	-0.0338	-1.53339	-0.22567	-0.84166	-0.19376	0.63258
Z00067680-1 (Skap1)	0.0038	2.94369	1.76417	0.88391	1.49535	0.16820
Z00037515-1 (Skil)	-0.0008	1.03134	-0.60399	0.16631	-0.70402	-0.70889
Z00001868-1 (Skp2)	0.0361	-0.22408	0.05912	-1.18876	0.28470	-0.25254
Z00074742-1 (Slain1)	0.0719	1.34718	-0.01835	-0.43637	0.04074	0.20904
Z00057644-1 (Slain2)	0.0227	1.01487	-0.31383	0.03318	-0.45950	-0.17262
Z00057713-1 (Slbp)	0.0451	1.18595	-0.12859	-0.68924	-0.42116	-0.19965
Z00024853-1 (Slc10a1)	0.0673	0.00273	0.66264	1.66294	1.55251	-0.51829
Z00050115-1 (Slc10a3)	-0.0070	-0.13990	-0.30678	0.60182	-0.17917	0.01360
Z00056067-1 (Slc10a6)	-0.0427	-0.05769	-1.42216	1.51369	1.39875	2.55458
Z00023048-1 (Slc11a1)	0.0236	-0.13833	0.73504	-0.57489	1.09978	-0.51504
Z00022101-1 (Slc12a1)	0.0981	2.17531	0.51304	0.03052	-0.78169	-0.81628
Z00055247-1 (Slc12a7)	-0.0501	-0.78781	-0.01633	0.43107	1.15881	0.35522
Z00024735-1 (Slc12a9)	0.0502	-0.03498	0.70291	0.40251	1.03922	0.67474
Z00034451-1 (Slc13a4)	-0.0549	-0.72078	-1.42988	-0.04133	1.35966	0.46503
Z00019388-1 (Slc14a1)	-0.1908	-0.72433	-3.95816	-1.90639	2.79852	-0.38562
Z00056974-1 (Slc15a2)	0.0236	1.27211	0.72682	0.01410	-1.26052	1.41595
Z00023663-1 (Slc15a3)	-0.0072	-0.34154	0.27337	-1.06455	1.11926	-0.27447
Z00056101-1 (Slc15a4)	-0.0193	1.53709	0.68202	0.32085	1.23424	0.57127
Z00015641-1 (Slc16a10)	0.0175	0.06442	-0.48947	0.62024	0.64639	-0.69847
Z00054456-1 (Slc16a4)	-0.0608	-0.25402	-1.69119	-0.80290	0.21071	0.22547
Z00074008-1 (Slc16a5)	0.0515	0.84408	-1.23871	-0.61601	1.92613	0.75403
Z00025311-1 (Slc16a7)	0.0508	-1.27767	-0.67906	-1.24425	0.83812	0.43476
Z00053024-1 (Slc16a9)	-0.0711	-1.08293	-1.40832	0.05328	1.51239	0.08335
Z00020069-1 (Slc19a1)	-0.0354	-0.48349	0.31387	0.01077	0.63631	-0.11433
Z00015385-1 (Slc19a2)	-0.0154	0.30582	-1.02140	-0.89127	0.30829	-0.20994
Z00003719-1 (Slc1a1)	0.0084	0.61481	-1.15796	-0.89359	-0.68408	0.76282
Z00040056-1 (Slc1a2)	0.1297	-1.89128	-1.61535	-1.73483	0.29840	-1.24867
Z00024536-1 (Slc1a4)	0.0356	1.18040	-0.13935	0.17555	1.12743	0.96355
Z00010156-1 (Slc1a5)	-0.0248	0.14245	-0.86252	-0.04695	1.07616	-0.24475
Z00023853-1 (Slc1a6)	-0.0284	0.17438	-1.10646	0.10238	1.04985	-0.24704
Z00024187-1 (Slc22a1)	-0.0591	-1.47955	-1.04594	0.05755	1.29528	-0.24402
Z00078181-1 (Slc22a15)	-0.0508	-0.91271	-0.48806	-0.06810	0.49536	-0.27631
Z00022877-1 (Slc22a18)	-0.1873	-2.79603	-0.85328	0.05885	0.60104	-1.15748
Z00016249-1 (Slc22a23)	0.0015	-0.45941	-0.89730	-0.27254	0.60311	-0.73351
Z00025996-1 (Slc22a3)	-0.0273	-1.00028	-1.23113	-0.06547	1.31229	0.16570
Z00025593-1 (Slc22a4)	-0.0127	0.75208	-1.29656	-0.02312	-0.04780	-0.54805
Z00018925-1 (Slc22a5)	-0.0931	-0.76446	-0.56966	1.08645	-2.83547	-0.01278
Z00006483-1 (Slc22a7)	0.0294	1.41289	1.57801	0.18985	0.29797	-0.48381
Z00022574-1 (Slc22a8)	0.0399	-1.24338	-1.00414	-0.70469	-1.41886	-2.44193
Z00023741-1 (Slc24a3)	-0.0243	-0.22346	-0.80040	-0.62896	0.29023	0.34295
Z00055161-1 (Slc25a10)	0.0554	-0.25679	0.42523	0.20392	1.15419	0.41621
Z00045143-1 (Slc25a16)	-0.0189	0.89292	0.11403	-0.77675	-0.10421	-0.72249
Z00044401-1 (Slc25a2)	0.0767	0.86200	1.65952	-0.04404	-0.54587	-0.44687
Z00070471-1 (Slc25a21)	-0.0146	-0.57892	0.36768	0.04858	-0.87991	-1.09785
Z00030581-1 (Slc25a23)	-0.0596	-0.70130	-0.53307	-0.07463	1.04873	0.46007
Z00044532-1 (Slc25a29)	0.0579	-0.65799	-0.44082	2.09079	-0.10915	0.77400
Z00035470-1 (Slc25a3)	-0.0655	-0.55535	0.03458	-0.09499	0.30000	-0.30812
Z00046207-1 (Slc25a31)	0.0375	1.01262	1.39787	-0.45691	0.70380	-0.30393
Z00056016-1 (Slc25a34)	0.0190	-0.47049	-0.36527	1.05748	0.43642	-1.73532
Z00072452-1 (Slc25a37)	-0.0802	-1.30623	0.40205	0.37425	-0.34976	0.02901
Z00035898-1 (Slc25a40)	0.0290	1.93462	0.09724	-0.30975	-0.94148	-1.61251
Z00046330-1 (Slc25a41)	0.0399	-0.00549	-1.06094	-3.32516	-2.97306	0.19819
Z00076514-1 (Slc25a42)	0.1633	2.97399	-0.48291	0.19164	-0.58107	-1.18776
Z00055239-1 (Slc25a48)	-0.0710	-1.74440	1.93521	0.78122	-0.77701	0.49874
Z00004870-1 (Slc25a5)	-0.0093	-0.24149	-0.47808	-0.21293	0.90483	-0.10348
Z00075277-1 (Slc26a10)	-0.0661	-0.68966	1.34459	-0.31119	-0.64439	0.06123
Z00023163-1 (Slc26a2)	0.0085	-0.30900	-0.77191	-0.22577	0.58921	-0.66092
Z00023356-1 (Slc26a4)	-0.0498	-0.45459	-3.10538	-0.65783	-1.28341	-2.27999
Z00037480-1 (Slc26a7)	-0.2535	-2.74565	-0.08418	0.08884	0.43362	-0.17506
Z00038137-1 (Slc27a3)	-0.1238	-1.49972	-1.02050	0.31038	1.80582	0.25533
Z00059731-1 (Slc27a5)	0.0608	-0.73857	-0.34965	-1.49847	-0.55874	-0.38752
Z00041372-1 (Slc27a6)	-0.0161	-0.30326	0.66890	0.68207	-0.75002	-0.56060
Z00014872-1 (Slc28a3)	-0.0511	-2.25108	-3.00494	-0.95950	1.17088	1.70992
Z00040287-1 (Slc29a3)	-0.1129	-1.71638	-0.62792	-0.03243	0.02539	0.95506
Z00025485-1 (Slc29a4)	-0.0767	-1.21227	0.26982	-0.34419	0.17153	-0.27475
Z00006077-1 (Slc2a1)	0.1289	-0.72288	-1.19554	-2.02655	-2.65036	0.11793
Z00060170-1 (Slc2a10)	-0.0801	0.50441	-1.84062	-0.81560	0.69349	-0.63661
Z00023585-1 (Slc30a1)	-0.0208	-0.55578	-0.02369	-0.30774	0.71111	-0.85385
Z00075467-1 (Slc30a2)	-0.0165	-0.34765	-0.51796	0.16681	0.48086	0.06870
Z00073875-1 (Slc30a3)	0.0411	2.48548	0.02027	1.08588	-0.53191	-1.10777
Z00046469-1 (Slc30a7)	0.0350	1.14882	0.92642	-0.27623	-0.48443	-0.34836
Z00034169-1 (Slc35a2)	-0.0421	-0.62211	0.22303	0.53137	0.32235	-0.97651
Z00005879-1 (Slc35b1)	-0.0851	-1.11348	0.65530	0.49555	0.36291	-0.32335
Z00035513-1 (Slc35c2)	-0.0629	-0.51046	0.29646	0.22363	-0.02240	0.14100
Z00074359-1 (Slc35d1)	0.0025	0.71478	0.32844	-0.24871	-1.20776	0.73818
Z00003696-1 (Slc35e4)	0.0031	0.82708	-0.70812	1.02430	-0.47308	0.89226
Z00064491-1 (Slc35f1)	-0.0532	1.15187	0.55914	0.00768	1.98742	-0.54394
Z00030573-1 (Slc35f2)	-0.0881	-0.42232	-1.27465	-0.24299	0.95319	-0.35329
Z00053383-1 (Slc35f3)	-0.0099	1.27631	-0.36949	0.76212	-1.50993	0.02477
Z00058766-1 (Slc35g2)	-0.0319	1.11082	-2.04127	-0.73444	0.84167	-0.01477
Z00073868-1 (Slc37a2)	0.0427	-0.35241	-0.28024	-0.65877	1.27991	-0.77337
Z00034666-1 (Slc38a4)	0.0698	-0.33710	-0.46049	-1.37556	-1.98059	0.05251
Z00059085-1 (Slc39a1)	-0.0653	-0.91550	-0.12689	0.58304	1.26543	0.77857
Z00060742-1 (Slc39a10)	-0.0249	-0.51829	-0.63978	0.11100	0.07281	0.52834
Z00046008-1 (Slc39a14)	-0.1125	-1.32580	-0.41836	-0.03717	0.81154	0.00096
Z00013009-1 (Slc39a4)	-0.0166	0.16283	-0.86911	0.06941	0.94780	-0.10688
Z00012304-1 (Slc39a7)	-0.0354	0.49502	1.05996	1.24600	0.76924	0.28347
Z00035273-1 (Slc40a1)	-0.0302	0.33647	-1.41365	0.01931	1.23315	-0.08603
Z00041696-1 (Slc41a2)	-0.0312	-0.46062	-0.15369	0.25965	-0.18991	-0.38102
Z00048791-1 (Slc43a3)	-0.0621	-0.23521	-0.65648	0.61270	-0.06196	0.95257
Z00048537-1 (Slc44a3)	-0.0417	-0.64808	-1.29131	-0.86301	1.08110	0.29212
Z00075304-1 (Slc44a4)	0.0574	1.30155	-0.43426	-0.02159	0.02175	0.08239
Z00014203-1 (Slc45a3)	-0.0980	-0.81765	-2.29017	0.22839	0.40936	-0.07608
Z00018507-1 (Slc45a4)	-0.0585	-0.24937	-1.18632	-0.28351	0.29724	0.23564
Z00050410-1 (Slc46a1)	-0.0092	-0.54324	-0.77696	0.28554	-1.13566	-0.16376
Z00037984-1 (Slc49a3)	-0.0238	-0.94574	0.02026	1.21866	0.21622	0.81994
Z00040767-1 (Slc4a1)	-0.0817	-2.05789	-0.30781	0.16543	-0.78687	-1.26155
Z00035295-1 (Slc4a2)	-0.0924	-1.12048	-0.21402	0.61671	1.29770	0.01197
Z00008045-1 (Slc4a8)	0.0033	-0.34628	0.88731	0.38333	0.34884	-0.60436
Z00011110-1 (Slc52a3)	-0.0417	-0.79849	-0.78944	0.28663	0.63577	-0.11864
Z00060491-1 (Slc5a2)	-0.0369	-0.02528	-1.30659	-0.26259	0.65415	0.36286
Z00029899-1 (Slc5a3)	-0.0171	0.08494	2.04447	-1.27990	-0.42015	-0.24234
Z00034714-1 (Slc66a3)	-0.0222	0.58559	-0.66803	1.89795	-0.32770	0.96912
Z00024149-1 (Slc6a12)	0.0201	-0.23719	0.66679	1.39030	-0.69556	-0.19180
Z00012810-1 (Slc6a13)	-0.0651	-2.18771	-1.23019	0.07483	0.27095	-1.08066
Z00022634-1 (Slc6a14)	-0.0377	0.69642	-1.63171	-0.45117	0.33904	-0.21856
Z00015779-1 (Slc6a15)	0.0911	1.47108	-3.19523	-0.46667	0.05834	0.34543
Z00025089-1 (Slc6a2)	-0.0774	-1.27433	0.28927	-0.22709	1.06276	0.19668
Z00025537-1 (Slc6a4)	0.0322	1.53387	-0.34178	-0.25152	0.91742	-0.03272
Z00057104-1 (Slc6a7)	0.1556	-0.64779	-1.21616	-2.27348	-2.87459	-0.25364
Z00023738-1 (Slc7a10)	-0.1185	0.00794	-2.17172	-0.09486	0.56522	-0.27812
Z00049170-1 (Slc7a14)	-0.1036	-0.08030	-1.80392	2.08704	-1.91906	2.44168
Z00076585-1 (Slc7a2)	0.0109	-0.74057	-0.62351	-0.02471	0.27111	-0.66205
Z00062670-1 (Slc7a4)	-0.0923	-0.81333	-0.38200	0.02261	-0.11782	-0.57302
Z00003613-1 (Slc7a6)	-0.0241	0.09131	-1.06697	-0.72797	0.87946	-0.16532
Z00034859-1 (Slc7a8)	0.0325	1.41142	-0.30449	0.38932	-1.01376	0.01586
Z00044071-1 (Slc8a1)	0.0207	0.57746	-0.94388	-0.32024	0.93686	0.55464
Z00024593-1 (Slc8a3)	0.0596	-0.24270	-0.54568	-1.11373	-2.11571	0.20806
Z00054196-1 (Slc9a2)	-0.0632	-0.71620	-1.72591	-0.16398	0.67617	0.15601
Z00007416-1 (Slc9b2)	-0.0511	0.55724	-1.20540	-0.92116	0.65517	-0.57085
Z00071407-1 (Slco2a1)	-0.0269	-0.19993	0.25553	0.14528	-0.65129	-1.86761
Z00017140-1 (Slco4a1)	-0.0609	-0.43093	-1.36029	0.19826	1.07405	-0.30537
Z00049816-1 (Slco5a1)	0.1252	-0.98863	-0.47888	3.63653	-1.91473	-0.01444
Z00026032-1 (Slfn1)	-0.0064	0.71254	0.82770	0.19481	0.65944	-0.71797
Z00024949-1 (Slfn2)	-0.0045	0.81873	-0.61188	-0.76092	-0.00671	0.15794
Z00063522-1 (Slfn4)	0.0532	0.62671	0.83944	1.18259	-0.01333	-3.08831
Z00011329-1 (Slirp)	-0.0746	-0.95999	0.32035	-0.39737	0.10075	0.04336
Z00022369-1 (Slit1)	-0.0115	-0.63001	1.42263	0.39600	0.31424	0.37859
Z00025539-1 (Slit2)	-0.0470	0.64387	-0.40339	-2.10643	0.85413	0.40965
Z00075404-1 (Slitrk5)	0.0005	0.87480	0.05713	1.56787	0.16012	-2.38773
Z00053468-1 (Slitrk6)	0.1494	-0.55620	0.50369	0.79283	3.94473	-3.22613
Z00036485-1 (Slmap)	0.1041	1.68440	-0.31190	-0.52042	-0.28585	-0.33404
Z00024442-1 (Slurp1)	-0.0118	1.60721	-0.54902	0.17851	0.45587	-1.23888
Z00046478-1 (Slx1b)	-0.0157	-0.39669	0.53718	-0.21024	0.41036	0.34125
Z00036130-1 (Smad3)	0.0304	1.06613	0.34535	-0.01700	-0.65786	-0.88333
Z00003519-1 (Smad5)	-0.0299	-0.53799	-0.06077	-0.29091	0.36839	-0.51376
Z00024994-1 (Smad6)	0.0166	0.94207	-0.36071	-0.51207	-0.15561	0.00686
Z00054418-1 (Smad9)	0.0483	-0.62810	0.80344	1.17676	0.29597	0.81279
Z00007842-1 (Smagp)	-0.1159	-1.20376	-0.24394	0.72241	1.03912	0.03483
Z00030471-1 (Smarca2)	-0.0349	0.72433	-0.75150	-0.77075	0.04959	-0.26624
Z00060404-1 (Smarca5)	-0.0847	-0.88264	0.38681	0.46102	0.12079	-0.14682
Z00056675-1 (Smarcd2)	0.0235	1.50243	0.40824	0.06780	0.74681	0.43148
Z00024956-1 (Smarcd3)	-0.0331	0.22904	-0.86052	0.06313	0.65156	0.07008
Z00071058-1 (Smarce1)	-0.0714	-1.42067	-0.45144	1.22886	-0.76974	1.08874
Z00074494-1 (Smc1b)	-0.0316	0.14201	1.02373	-1.59832	0.32045	0.32736
Z00035717-1 (Smchd1)	-0.0669	-1.22325	-0.51345	0.23959	-0.32749	-0.25377
Z00070255-1 (Smg1)	-0.0598	0.32526	-0.29802	0.69603	-1.41329	0.90095
Z00004584-1 (Smg6)	-0.0779	-1.41150	2.60017	-0.52634	-0.05438	0.72885
Z00038992-1 (Smg8)	-0.0353	-1.23419	1.34349	0.34838	0.59189	-0.63649
Z00013112-1 (Smim1)	0.0375	-0.70719	-0.41635	2.51368	0.22678	1.05921
Z00060091-1 (Smim26)	-0.0677	-0.86255	0.51380	-0.36844	0.07021	0.05215
Z00039115-1 (Smim3)	-0.0065	0.33456	-1.26848	0.12863	0.06123	0.39178
Z00063152-1 (Smim40)	-0.0686	-0.50669	-1.13367	-0.00793	0.41574	0.35257
Z00071944-1 (Smim41)	-0.0495	1.26961	-0.03610	1.00866	-0.11682	-0.17456
Z00021343-1 (Smim45)	0.0942	-0.41683	-1.07486	-1.60446	-2.24437	-0.58972
Z00026221-1 (Smim5)	0.0164	-0.06154	0.18181	0.88663	-0.59283	-1.42016
Z00030181-1 (Smlr1)	-0.3157	0.88133	-2.92125	-0.79447	-1.48754	-6.06399
Z00076112-1 (Smo)	0.0697	0.89838	-0.77997	-0.33094	1.10833	0.55511
Z00055185-1 (Smoc1)	-0.0717	-1.20879	1.28898	0.16745	0.13966	-0.06200
Z00005068-1 (Smpdl3a)	-0.0206	1.25570	0.59227	-0.35010	0.81621	0.93318
Z00006018-1 (Smpdl3b)	-0.0301	-0.13237	0.88786	0.07881	-0.48011	-0.78683
Z00020119-1 (Smpx)	-0.1488	-0.07532	-3.95925	-2.21385	1.86587	0.08991
Z00024819-1 (Smr3a)	0.0668	-0.33524	-1.20098	-2.10756	0.98088	-1.67806
Z00030620-1 (Smtnl2)	-0.0203	1.02176	1.68831	-0.14805	0.07711	0.41503
Z00034568-1 (Smurf2)	0.0573	1.06127	-0.27246	-0.29187	-0.25812	0.10432
Z00067555-1 (Smyd2)	-0.0183	-0.94958	0.22489	1.35403	0.15065	-0.17234
Z00030015-1 (Snai1)	0.0545	0.27165	2.10331	-0.54507	-0.41922	0.32361
Z00026051-1 (Snap91)	-0.0539	-0.36152	-1.46084	0.20515	0.35791	-0.30528
Z00006333-1 (Snapc1)	0.0632	1.53319	0.12332	-0.00530	-0.53863	-0.59943
Z00034442-1 (Snhg1)	-0.0018	1.40666	0.42923	0.19675	-0.87655	-0.53889
Z00063631-1 (Snhg12)	0.0139	-0.04625	1.00096	-0.16530	0.01923	0.00880
Z00030113-1 (Snhg6)	-0.0604	-0.75037	0.46099	0.03490	0.37713	-0.34150
Z00076259-1 (Snora70)	-0.0225	0.82049	0.63441	0.69718	-0.67086	-0.21278
Z00072166-1 (Snord116)	-0.0079	0.38159	0.44316	3.26883	1.10270	-0.07173
Z00070738-1 (Snord15a)	0.0302	-0.16442	-0.07358	-1.41078	-2.55906	0.84779
Z00073067-1 (Snord3a)	-0.1286	-2.20125	-0.22234	0.33648	-1.25162	-0.25971
Z00076235-1 (Snord3b4)	-0.0392	-1.09593	-0.07776	-0.61622	-1.07427	-0.39674
Z00059002-1 (Snrpa)	0.0259	-0.82009	0.46844	0.87921	1.19968	-0.12500
Z00005037-1 (Snrpb2)	0.0089	-0.24150	0.68022	-0.41370	0.71438	0.06209
Z00071737-1 (Snrpc)	-0.1142	-1.21907	0.25425	0.06034	0.14643	-0.93052
Z00052250-1 (Snrpd2)	-0.0213	-0.49498	0.04760	-0.42582	0.44720	-0.08960
Z00035903-1 (Snrpe)	-0.0459	-0.74597	0.20152	-0.42507	0.55074	0.14739
Z00063560-1 (Snrpf)	-0.1981	-2.19194	0.80125	0.55191	0.74646	0.00748
Z00060661-1 (Snrpg)	-0.1196	-1.48044	0.75224	0.43661	0.58020	-0.04724
Z00030768-1 (Snrpn)	0.0211	-0.64114	0.06269	-0.91921	0.15878	-0.20591
Z00074956-1 (Snta1)	-0.0031	0.29751	-0.52125	1.44191	0.19475	0.92245
Z00002787-1 (Sntb2)	-0.0346	0.28437	-0.95499	0.52016	-0.76417	1.09573
Z00062511-1 (Sntg2)	0.0560	1.12808	-1.53446	-1.78306	1.22639	-0.38118
Z00073766-1 (Snurf)	0.0163	-0.50720	0.05339	-0.88038	0.14160	-0.27346
Z00039460-1 (Snx16)	0.0448	1.29541	-0.40082	-0.59627	0.22638	0.13317
Z00048853-1 (Snx21)	-0.0092	0.56217	1.03077	0.68671	-0.29792	-0.14131
Z00062292-1 (Snx25)	0.0166	1.57371	0.26458	-0.17066	0.67870	1.16395
Z00018492-1 (Snx8)	-0.0103	0.47826	-0.92715	-0.10424	0.34601	-0.75513
Z00034596-1 (Soat1)	-0.0407	-0.01921	1.15134	-0.06509	-1.47491	0.37721
Z00020064-1 (Sobp)	0.0119	1.01450	0.58700	-0.70225	-0.24887	0.63931
Z00071198-1 (Socs6)	0.1181	2.45242	0.00761	-1.15901	0.38409	0.57027
Z00014008-1 (Socs7)	-0.0342	1.37320	0.43086	1.00152	1.05628	0.68960
Z00014681-1 (Son)	-0.0662	-0.77535	0.23945	0.42805	-0.39977	-0.44194
Z00036200-1 (Sorbs1)	-0.0506	-0.11915	-0.73673	0.63458	0.79589	0.63795
Z00029612-1 (Sorbs2os)	-0.0694	0.91053	0.86489	1.55546	1.00073	-0.02029
Z00012698-1 (Sorbs3)	-0.0767	-0.77305	-1.06816	0.42124	1.08680	0.36936
Z00061119-1 (Sord)	-0.0553	-2.05500	1.01310	1.57287	1.22663	0.57208
Z00006627-1 (Sos1)	0.0661	-0.24033	0.39781	0.91055	-0.30672	0.78455
Z00021892-1 (Sowahc)	0.0300	1.01472	-0.36894	-0.33854	-0.35883	0.18785
Z00026286-1 (Sowahd)	-0.0965	-0.63759	1.67210	0.40168	0.35576	-1.10135
Z00044910-1 (Sox11)	0.0986	3.39443	0.35817	0.74944	-0.93633	-2.21826
Z00062022-1 (Sox12)	-0.0163	-0.65281	-0.95377	-0.72342	-0.15834	0.15042
Z00025737-1 (Sox13)	0.0055	0.58700	-1.10870	-0.67374	0.08230	0.47324
Z00077347-1 (Sox15)	-0.1211	-1.83875	2.69769	-1.26283	0.94153	0.94599
Z00034163-1 (Sox17)	-0.1540	-0.32033	-2.13700	0.21124	1.16599	-0.03783
Z00025347-1 (Sox18)	-0.0123	-0.96316	-1.71317	-0.79055	1.25748	0.41448
Z00056862-1 (Sox21)	0.0342	0.44872	1.77421	-1.02512	-0.28327	0.71027
Z00070232-1 (Sox2ot)	-0.0882	1.72115	0.94050	0.72160	2.07182	-0.36192
Z00025733-1 (Sox30)	-0.0291	-1.26445	0.21435	-0.05283	-0.33322	1.12359
Z00025574-1 (Sox5)	0.0069	0.32673	-1.13775	0.57280	-0.36958	1.67013
Z00061331-1 (Sox5os3)	0.0118	0.18190	-0.75540	2.32714	-1.26008	0.15886
Z00030559-1 (Sox7)	-0.0359	0.96259	-1.81311	-1.44902	0.40540	0.23114
Z00001183-1 (Sox8)	0.0550	1.48142	0.57473	-0.66620	-0.12890	0.39704
Z00055146-1 (Sox9)	0.0223	1.22449	0.36334	0.25989	-0.52571	-0.13332
Z00057728-1 (Sp100)	-0.0038	0.08065	0.18518	-1.73056	0.54473	0.02880
Z00077327-1 (Sp110)	-0.0507	0.94089	0.19901	1.78394	-0.69768	-0.80981
Z00078214-1 (Sp140l1)	0.0406	0.69908	1.32914	-0.42787	0.19232	-0.96374
Z00042230-1 (Sp140l2)	-0.0189	0.07839	2.10455	-0.64396	-0.86522	-0.55675
Z00038315-1 (Sp3os)	-0.0403	-0.44341	0.61472	-0.00866	-0.26762	0.00118
Z00029577-1 (Sp4)	-0.0582	-1.06215	1.87162	0.57057	-0.02569	-1.26415
Z00024810-1 (Sp5)	-0.0207	-0.06352	-1.54356	-2.46130	1.66231	-0.67988
Z00075262-1 (Sp6)	-0.0367	0.33010	-1.35487	-0.19998	1.29253	-1.15100
Z00031486-1 (Sp8)	-0.0387	0.33241	-1.73860	-0.77671	1.99962	-1.06855
Z00025602-1 (Spa17)	-0.0008	-0.51910	-1.06655	-0.40912	-0.55717	0.28989
Z00043494-1 (Spaar)	-0.0423	-0.43890	0.56331	-0.38913	0.28375	-0.31337
Z00055955-1 (Spaca1)	-0.0212	0.07152	0.62916	-1.59046	0.61005	0.74650
Z00030840-1 (Spaca3)	-0.0277	-0.92693	0.19929	-0.17801	-0.17625	-0.10103
Z00043976-1 (Spaca7)	0.1294	2.59036	0.62551	0.24674	-1.42089	-1.05176
Z00053881-1 (Spaca9)	-0.0650	-0.21877	-1.19015	0.11917	0.53321	-0.27936
Z00022458-1 (Spag1)	0.0438	1.03990	-0.18445	-0.72002	0.87707	-0.06162
Z00003238-1 (Spag5)	-0.0978	-1.40801	1.32615	-0.52012	-0.82353	-0.08593
Z00034641-1 (Sparc)	0.0503	-0.61116	-0.06644	-0.72588	-1.88802	0.34693
Z00036034-1 (Sparcl1)	0.0924	-0.39363	-0.73921	-2.44495	-0.58186	-1.29619
Z00045066-1 (Spata19)	-0.0857	1.08257	0.64241	1.39340	0.66346	0.53047
Z00023319-1 (Spata20)	-0.0418	-1.06193	-1.36298	0.50589	0.91579	0.13518
Z00041317-1 (Spata21)	-0.1971	-1.77298	4.30620	-1.13751	-0.11618	0.04316
Z00035015-1 (Spata24)	-0.0177	1.39396	0.90071	-1.48275	0.68213	0.48470
Z00042983-1 (Spata2l)	-0.0353	-0.49815	0.88220	0.01151	-0.18958	-0.38637
Z00049771-1 (Spata31d1e)	0.0104	2.18678	-0.73551	0.42965	0.99040	-0.30461
Z00057538-1 (Spata31e2)	-0.0495	-0.87451	1.58896	-1.02501	0.02198	4.44163
Z00006946-1 (Spats2)	0.0186	0.58673	0.37352	-0.06611	-1.34792	-0.27449
Z00041482-1 (Spc24)	0.0513	-0.52697	-0.37394	-1.01019	0.46614	0.00260
Z00038816-1 (Spcs1)	-0.0720	-0.96847	0.26688	-0.36429	0.09008	0.06011
Z00051406-1 (Specc1)	-0.0781	-0.81885	-0.71447	0.21273	0.36880	0.53216
Z00059651-1 (Speer1e)	-0.0124	2.32820	-1.16351	-0.13440	-1.08208	-2.31032
Z00031898-1 (Speer1h)	0.0371	2.42163	-0.77162	0.09746	-1.49185	-1.27833
Z00030834-1 (Speer2)	0.0654	-0.21078	-1.13762	-1.02479	-2.00979	0.36408
Z00044057-1 (Speer3)	0.0518	-0.82877	-0.65067	-1.54740	-0.25372	-0.92541
Z00025758-1 (Speer4b)	0.0046	2.76540	-0.31029	2.21925	0.28801	-1.20722
Z00052765-1 (Speer4c1)	0.0456	2.27158	0.44875	0.75348	0.57526	-0.51431
Z00035035-1 (Speer4cos)	0.0127	-0.06796	-0.26012	2.03965	0.62267	-0.39206
Z00032214-1 (Speer4d)	0.0517	1.93682	0.59496	0.60810	0.45566	-0.29153
Z00076276-1 (Speer4e1)	0.1024	0.30573	0.14814	3.07922	-0.11397	-2.77861
Z00031168-1 (Speer4f1)	-0.0284	1.04156	-0.95596	0.11426	-0.90007	-1.33223
Z00040250-1 (Speer5-ps1)	0.0703	2.45843	-0.03815	0.99086	0.11792	-0.39482
Z00037395-1 (Speer6-ps1)	-0.0323	1.98771	-0.66481	-0.08457	-0.36545	-2.24611
Z00056623-1 (Spem1)	0.0354	1.47894	0.49100	0.40017	0.14222	-0.07240
Z00025579-1 (Sphk1)	-0.0189	0.81026	-0.55111	2.64747	-1.04820	1.46171
Z00074300-1 (Spi1)	-0.0767	-1.24775	0.56123	-0.41930	1.15172	0.27618
Z00073065-1 (Spi16)	0.0083	0.71070	0.80027	1.27073	1.40932	-2.32826
Z00044031-1 (Spib)	0.0710	1.01319	0.86654	-0.43822	-0.75888	-0.81369
Z00035453-1 (Spic)	0.0132	-1.10347	1.91197	-1.26469	2.25544	-0.36451
Z00009716-1 (Spin2c)	0.0017	0.77852	-1.17536	-0.20385	0.43732	-0.14926
Z00030842-1 (Spin2-ps2)	-0.0562	1.07262	-0.19405	1.70973	1.49716	-0.76288
Z00047569-1 (Spin4)	-0.0203	-0.29088	-0.83776	0.52995	0.02199	0.00792
Z00066029-1 (Spink11)	-0.0397	1.79563	-0.18627	0.57467	0.41855	-1.25379
Z00038017-1 (Spink2)	-0.0478	1.50654	0.74015	1.33534	0.90421	-0.20511
Z00051539-1 (Spink8)	-0.0724	-1.01101	-2.17152	0.20116	0.37323	-2.00910
Z00058875-1 (Spint1)	-0.0521	-0.46498	-0.56978	0.23509	0.33211	0.24890
Z00035247-1 (Spint2)	0.0042	1.02902	-0.53272	-0.46982	-0.37401	-0.45577
Z00008413-1 (Spire1)	0.0150	1.01677	0.80715	-0.03431	-0.02683	-0.50602
Z00022463-1 (Spire2)	0.0928	1.58815	-0.49799	-0.03419	0.41058	0.60030
Z00041971-1 (Spmip3)	0.0065	0.41779	-1.64016	0.35407	1.80281	-0.17372
Z00001247-1 (Spn)	0.0329	0.47518	1.01040	-0.23732	-0.91690	-0.37584
Z00072969-1 (Spock2)	-0.0408	0.67828	1.57994	-0.16351	0.84812	0.29582
Z00038907-1 (Spon1)	-0.0018	-0.59546	-0.26896	2.77832	-0.58599	2.42203
Z00074575-1 (Spon2)	-0.0265	0.59260	-1.38233	-0.14355	0.78463	0.28640
Z00074503-1 (Spp1)	0.0338	0.50900	1.12523	-0.39145	-0.46901	-1.68547
Z00037583-1 (Spred1)	-0.0357	0.06034	-0.82110	-0.59396	0.75149	0.40050
Z00001728-1 (Spring1)	-0.0238	0.77311	-0.26266	0.72742	1.36665	0.31740
Z00052897-1 (Spry1)	-0.0119	0.34738	0.33962	-0.88782	0.69496	0.36242
Z00009643-1 (Spry4)	-0.0311	-0.85626	-0.86693	-0.24195	0.75383	0.31850
Z00069019-1 (Spryd7)	-0.0549	1.00718	0.81303	1.37440	0.91100	-0.88900
Z00018531-1 (Spsb1)	0.0079	0.15024	1.21632	2.01859	0.44736	0.74113
Z00025578-1 (Spta1)	0.1230	-0.70306	-0.71199	-0.77077	-1.97561	-0.38172
Z00075419-1 (Sptbn2)	0.0106	0.76599	-0.88145	-0.54900	0.26554	0.07436
Z00056765-1 (Sptlc1)	0.0921	1.35376	0.02988	-0.14054	0.10211	0.52273
Z00034501-1 (Sptssa)	0.0358	1.02528	-0.66691	0.64552	-0.69311	1.40937
Z00035244-1 (Sqor)	-0.0323	0.57087	-0.92950	1.22926	-0.70716	1.58622
Z00036400-1 (Srd5a1)	-0.0077	-0.03672	1.76886	0.35861	-0.36340	-0.02517
Z00022599-1 (Srgap1)	-0.0257	-0.14356	1.05845	0.02948	0.11458	-0.05204
Z00032329-1 (Srgn)	0.0719	0.63970	-1.21447	0.44092	1.65012	-0.26566
Z00036688-1 (Sri)	-0.0648	-0.87738	0.25005	-0.51787	-0.42329	-0.29754
Z00034765-1 (Srm)	-0.0321	-0.44064	0.68220	0.25714	-0.16217	0.17380
Z00032184-1 (Srms)	-0.1359	-1.78132	1.95246	-0.61384	-0.08107	1.41489
Z00071599-1 (Srp54b)	0.0387	1.05359	0.29985	-0.24073	-0.84601	-0.74886
Z00055598-1 (Srpk3)	-0.0423	-0.61264	-0.28296	0.47963	1.17391	0.71965
Z00075879-1 (Srpx)	0.0362	1.75154	-0.97557	-1.11301	0.98749	-1.16337
Z00015887-1 (Srpx2)	-0.0464	-0.01873	-0.56282	-0.66275	1.37987	0.54331
Z00076705-1 (Srr)	0.0640	-0.99990	-1.20107	-1.06302	-0.46833	0.00161
Z00021561-1 (Srsf12)	0.0040	0.10071	-2.56157	-2.29903	1.11331	-0.46857
Z00029320-1 (Srsf3)	0.0146	-1.14038	-0.46054	0.70125	-1.87697	0.10863
Z00011683-1 (Srsf5)	0.0174	0.95295	0.15712	-0.16644	-1.02165	-0.20795
Z00074167-1 (Srsf6)	0.0503	1.26158	0.15044	0.00049	-0.19254	-0.31744
Z00026957-1 (Srsf9)	0.0044	0.07700	0.50084	1.14801	-1.24008	0.13076
Z00034321-1 (Srxn1)	0.0366	1.09441	0.43867	-0.06508	-0.29395	-0.47797
Z00077338-1 (Ss18)	0.0110	-0.42986	0.47835	0.74377	0.16761	-0.04362
Z00074999-1 (Ssbp2)	0.0905	1.07264	-0.72592	-0.23022	0.86782	0.39427
Z00018523-1 (Ssr2)	-0.0143	-0.32458	0.31293	-0.71549	-0.65631	-0.27997
Z00006009-1 (Ssr3)	-0.0026	0.76412	0.27396	-0.58148	-0.99127	-0.11841
Z00034754-1 (Ssr4)	-0.0262	-0.65793	0.50471	0.04503	-0.86604	-0.60414
Z00023491-1 (Sstr2)	-0.0802	-0.71832	-0.95177	0.26204	0.24823	-0.46467
Z00029859-1 (Sstr4)	-0.0666	0.05403	-1.25885	-2.00398	1.01310	-0.21923
Z00065892-1 (Sstr5)	0.0131	-0.33267	0.44927	0.61808	0.16533	-0.36051
Z00072641-1 (Ssty1)	-0.0492	1.62541	-0.89360	-0.75156	-2.19734	4.71935
Z00071241-1 (Ssty2)	-0.0940	0.89892	-0.21724	-1.21051	-1.71877	1.00385
Z00076166-1 (Ssxb10)	0.0551	0.85393	1.38922	-0.61691	-0.36651	0.91519
Z00076500-1 (Ssxb2)	0.0195	0.86565	1.02903	-0.43482	-0.19935	0.43444
Z00076162-1 (Ssxb3)	-0.0004	3.07176	1.35439	0.97365	1.60345	1.65310
Z00033815-1 (Ssxb5)	0.0448	1.15490	1.72718	-0.91929	-0.14686	1.30668
Z00044291-1 (St14)	0.0050	0.69765	-0.89143	-0.24638	0.36022	-0.36972
Z00013065-1 (St3gal3)	0.0150	-0.03276	1.57898	-0.42161	0.58238	1.15478
Z00012762-1 (St6gal1)	-0.0353	-0.60311	0.36494	-0.07671	-0.62758	-0.42816
Z00022464-1 (St6galnac2)	-0.0487	-0.75417	-0.05753	-0.36932	0.10885	-0.28392
Z00032847-1 (St8sia1)	0.0113	-0.66770	0.25498	-0.80092	1.06917	1.17821
Z00015076-1 (St8sia2)	0.0444	1.78245	0.29505	-0.09945	-0.43875	-1.32588
Z00030255-1 (St8sia3os)	0.0240	-0.78555	0.06450	-1.47404	-1.32783	-0.40208
Z00023478-1 (St8sia4)	0.0105	-0.31889	-0.41840	-0.85440	0.75566	-0.21974
Z00024830-1 (St8sia5)	-0.0257	-0.70161	0.67077	1.05797	-0.41536	-1.34263
Z00010390-1 (Stab1)	-0.1553	-1.39947	-0.65804	1.07493	1.00204	-0.16639
Z00024797-1 (Stab2)	-0.0676	-0.82070	0.69679	0.25890	0.25776	-0.14868
Z00023316-1 (Stac)	-0.0226	1.03576	0.41075	0.49604	2.23140	0.30230
Z00061990-1 (Stam2)	0.0345	1.73097	0.97730	0.32157	-1.92076	-1.13136
Z00026227-1 (Stard10)	0.0109	-0.31387	0.13219	0.81571	-0.33059	-0.25587
Z00074859-1 (Stard5)	-0.0388	-0.07414	-0.75823	-0.13449	0.48141	-0.44681
Z00057693-1 (Stard8)	0.0100	-1.18223	-1.59501	-0.05738	0.53951	-0.22321
Z00019147-1 (Stat6)	-0.0220	-0.26684	0.76141	-0.05212	-0.07250	0.29191
Z00023445-1 (Stc1)	0.0350	2.39412	0.72037	-1.34679	0.07279	2.56844
Z00035780-1 (Steap2)	0.0280	1.31013	-0.35782	0.33860	-0.41816	-0.08489
Z00054578-1 (Stfa3)	0.0339	-0.99071	-1.39753	-0.42901	5.20277	1.55289
Z00060180-1 (Stil)	0.0079	-0.44335	-0.51845	-0.41267	-0.65524	0.98124
Z00065563-1 (Stim2)	0.0046	0.59162	-0.89502	-0.70858	0.16898	0.40744
Z00006095-1 (Stk10)	-0.0255	0.35683	1.60941	-0.97523	-0.22254	0.63155
Z00017363-1 (Stk17b)	-0.0302	0.83718	-0.53438	-0.70825	0.27803	-0.61095
Z00074316-1 (Stk25)	0.0582	1.36756	-0.04971	0.07865	-0.25899	-0.12413
Z00026566-1 (Stk3)	0.0461	0.13737	0.11129	1.06876	-0.62209	-1.34749
Z00048536-1 (Stk32c)	-0.0691	-2.22601	-0.14566	0.27908	2.68151	-1.72654
Z00034357-1 (Stk35)	-0.0201	0.82719	-0.11378	-0.06909	-1.24047	0.00122
Z00070484-1 (Stk39)	0.0480	-0.47365	-0.25891	0.74791	-1.85888	-0.08789
Z00020678-1 (Stmn4)	0.0186	1.27939	0.00702	0.36899	-0.87375	0.04038
Z00058838-1 (Stmnd1)	0.0744	2.04717	-0.29017	-0.65249	1.13948	0.39446
Z00055767-1 (Stom)	-0.0315	0.24524	-1.08224	-0.01431	-0.41199	0.69259
Z00010322-1 (Stoml3)	-0.1130	-2.39829	0.06278	-1.07241	1.56979	-0.06205
Z00056731-1 (Ston2)	-0.0704	-0.69381	-0.45015	0.09028	0.62616	0.53270
Z00052427-1 (Stox1)	0.0781	1.53567	-0.03830	-0.06172	-0.22640	-0.44219
Z00018032-1 (Stox2)	-0.0581	-0.54501	1.09746	-0.61793	-0.75929	-0.54766
Z00003132-1 (Stpg3)	0.1235	-0.15233	1.67665	0.21806	1.09178	2.58493
Z00048204-1 (Stpg4)	-0.0559	-0.05400	1.95470	1.83016	0.94372	-0.03254
Z00011446-1 (Stra6)	-0.0121	-0.80223	-1.16552	0.15731	0.59078	-0.15894
Z00036163-1 (Stradb)	0.0048	-0.23922	0.03117	0.26581	0.86533	-0.39128
Z00053936-1 (Strip2)	-0.0667	0.59107	-1.23804	-1.20079	0.40185	0.71027
Z00070852-1 (Strm)	0.0594	-1.15935	0.37211	-0.37622	1.01390	1.63283
Z00057077-1 (Strn)	-0.0749	-0.88245	-0.20926	0.56300	-0.34965	-0.02062
Z00022373-1 (Stub1)	0.0137	-0.08918	0.82517	0.51325	-0.27256	-0.00735
Z00053860-1 (Stx11)	0.0156	1.34538	0.23754	0.53121	-0.43045	-0.11967
Z00076780-1 (Stx19)	-0.0409	-1.01255	1.26666	-0.23703	-0.99379	-0.71547
Z00057409-1 (Stx2)	-0.0707	0.88429	0.50993	-0.23640	1.11831	1.45264
Z00059318-1 (Stx5a)	-0.0386	0.20533	0.86395	0.70051	0.56977	-0.03144
Z00012489-1 (Stx7)	0.0149	1.19420	-0.53736	-0.26471	-0.40108	-0.85581
Z00020750-1 (Stxbp1)	-0.0025	1.08504	0.78321	-0.54089	0.02493	0.58872
Z00054832-1 (Stxbp2)	-0.0020	-0.82111	0.50654	0.35380	1.28859	0.50716
Z00055916-1 (Stxbp3)	0.0404	1.74438	-0.76239	-0.34288	0.12841	-0.54730
Z00071347-1 (Stxbp3-ps)	0.0384	1.66193	-0.54590	-0.46823	0.20726	-0.54002
Z00028616-1 (Stxbp5l)	0.0948	-1.58319	-0.89779	-2.72770	-3.20921	-0.75404
Z00049839-1 (Stxbp6)	-0.0061	-0.04917	-1.02419	0.68415	0.09882	-0.82872
Z00062221-1 (Styk1)	0.0162	0.47627	0.70222	0.68412	-0.97466	-0.88618
Z00042038-1 (Styxl1)	0.0272	-0.82896	-0.63202	-0.90382	-0.20031	-0.29802
Z00052394-1 (Suclg2)	0.0026	0.91303	0.61774	-0.15528	-0.68256	0.08631
Z00020388-1 (Sugct)	0.0249	1.47983	-0.23317	-0.71403	0.03692	-1.28218
Z00036730-1 (Sulf1)	-0.0199	0.37823	-1.58466	-0.07020	0.16034	0.69474
Z00009274-1 (Sulf2)	0.0186	0.32188	1.34614	-0.54123	0.21409	0.87003
Z00024132-1 (Sult1a1)	-0.0345	-0.90661	-1.15920	0.11124	1.41650	0.23568
Z00024395-1 (Sult1c2)	0.0706	0.37416	-0.01408	1.73143	-0.71014	-3.16228
Z00025518-1 (Sult1e1)	0.0263	1.65206	0.33196	-0.25256	-2.48083	-0.04913
Z00024799-1 (Sult2b1)	-0.0799	-1.55469	-0.72455	-0.35007	0.81036	-0.43045
Z00056915-1 (Sult4a1)	0.0305	0.24934	1.34686	-0.24352	0.05614	0.74099
Z00025343-1 (Sult5a1)	-0.0154	-0.76695	-0.42403	2.03706	0.31219	-0.49886
Z00072893-1 (Sult6b2)	-0.0589	0.16810	-1.41933	1.03116	0.91225	-0.64369
Z00072503-1 (Sumf1)	0.0278	1.28216	0.38523	0.41563	0.29745	0.10254
Z00010722-1 (Sun1)	0.0137	1.06708	0.69279	-0.30569	0.14318	0.26466
Z00042074-1 (Susd1)	-0.0347	0.25612	0.07376	0.47003	-2.36342	1.40859
Z00052884-1 (Susd3)	-0.1003	-1.47735	-0.90826	-0.06453	0.56592	0.17084
Z00035323-1 (Suv39h1)	-0.0270	-0.97304	-0.20291	-0.52416	0.86226	-0.34008
Z00024918-1 (Suv39h2)	-0.0611	0.16968	1.58815	-1.42694	-0.45277	0.42237
Z00024736-1 (Sv2b)	-0.0179	-1.36168	0.24381	-1.35676	0.72584	-0.71579
Z00002061-1 (Svep1)	0.0169	-0.45537	0.29377	-0.20485	-0.62265	0.61670
Z00002197-1 (Svip)	-0.0297	0.43643	-1.15294	-0.73725	1.22024	1.23398
Z00004962-1 (Swi5)	-0.0343	-0.41064	0.20522	-0.08331	-0.54237	-0.43732
Z00003630-1 (Syap1)	-0.0181	0.93944	-0.41152	-0.70074	0.14968	-0.25110
Z00020634-1 (Sybu)	0.0055	-0.79247	-1.63431	-1.10380	-0.52244	-0.25590
Z00011812-1 (Syce2)	-0.0339	-0.64006	0.43809	-0.59918	0.06430	-0.24594
Z00012990-1 (Sycp1)	-0.1532	-1.78123	0.52785	0.46304	0.24647	-0.38929
Z00050852-1 (Sycp1-ps1)	0.0073	-0.43787	0.75840	1.30800	-1.12257	-0.14829
Z00057294-1 (Sycp2)	0.0379	-1.24780	0.47452	2.49724	-1.10999	0.87185
Z00035406-1 (Sycp3)	0.0118	1.75451	0.42953	0.26526	0.57429	1.21850
Z00015984-1 (Syde1)	-0.0150	-0.04034	0.99072	-0.36940	-0.00623	0.55414
Z00058470-1 (Syna)	-0.1566	-2.76840	-1.00321	-0.30709	0.97111	-0.59861
Z00075194-1 (Sync)	-0.0078	-0.07170	-1.36992	0.23248	-0.16074	0.43565
Z00024077-1 (Syne1)	-0.0472	0.84993	0.35494	0.90789	-1.48847	0.97171
Z00070181-1 (Syne2)	0.0520	-0.25082	0.71369	2.13342	-1.13262	0.44531
Z00010130-1 (Syngr3)	-0.0056	1.48081	1.07776	0.46161	0.32989	-0.33397
Z00036328-1 (Syp)	-0.0869	-1.89290	-0.87823	-0.20110	2.03726	0.17719
Z00024111-1 (Syt10)	-0.2607	-3.73739	1.32292	1.53448	1.48142	-0.01732
Z00064702-1 (Syt11)	0.0465	1.43244	-0.22535	0.26597	-0.45444	-0.88704
Z00024640-1 (Syt12)	0.0112	0.77476	-1.34969	-0.79042	1.15997	-0.70307
Z00076806-1 (Syt13)	-0.0165	-0.00530	2.16485	-0.62907	0.14108	0.60426
Z00051387-1 (Syt15)	-0.1731	1.57870	1.56211	2.23456	3.60059	0.35321
Z00061176-1 (Syt6)	-0.0873	-0.90640	0.42520	0.07604	0.10749	0.13952
Z00025206-1 (Syt8)	0.0115	-0.81437	-1.13837	0.76637	-0.32767	-0.67869
Z00074544-1 (Syt9)	-0.0008	0.50053	-0.79809	-0.72151	1.15253	1.19492
Z00025457-1 (Sytl1)	-0.0622	0.35177	-0.51945	1.98499	0.05863	2.06850
Z00035876-1 (Sytl2)	0.0122	1.05130	-1.57575	-0.96787	1.16502	-0.92538
Z00029945-1 (Sytl3)	-0.0100	-0.77367	-0.86875	0.13216	-0.17438	-0.64821
Z00010051-1 (Sytl4)	0.0333	0.01723	-1.04251	-1.00660	0.56920	0.05286
Z00076516-1 (Taar4)	-0.1344	-1.42562	-0.16497	0.67731	-0.30665	-0.85819
Z00026983-1 (Tac2)	0.1638	-1.34698	-1.15015	4.67259	-3.09576	-2.25746
Z00034247-1 (Tacc1)	-0.0235	0.71138	-0.51842	0.55951	-1.47532	0.25173
Z00076510-1 (Tacc2)	0.0014	0.46377	-1.21756	-0.28655	0.18412	0.34000
Z00007374-1 (Tacstd2)	-0.0407	0.20301	-1.13346	0.05457	0.91661	-0.09597
Z00035597-1 (Taf10)	-0.0531	-0.48778	0.37811	0.19857	0.14171	-0.08687
Z00061177-1 (Taf13)	0.0694	1.62929	0.59696	-0.25615	-2.05583	-0.00565
Z00074879-1 (Taf15)	0.0032	-1.03710	0.82351	0.69078	1.21685	-1.84296
Z00058386-1 (Taf1b)	0.0850	1.34674	0.33466	-0.54633	-0.36152	-0.16506
Z00035554-1 (Taf7)	0.0487	1.19424	0.37592	-0.71512	-1.07618	-0.64265
Z00075731-1 (Taf7l2)	0.0090	1.60384	1.45115	-0.44382	-0.10599	0.31820
Z00028440-1 (Tafa1)	0.0501	1.41610	0.60581	-1.02673	0.09547	0.62631
Z00030069-1 (Tafa4)	0.1072	2.03524	1.18529	-2.27976	-2.39529	-2.29010
Z00020618-1 (Tafa5)	-0.0066	1.09396	0.00280	0.11576	-0.65155	-0.83385
Z00077408-1 (Tagap1)	-0.0105	1.59220	0.67695	0.83896	0.65018	-0.12961
Z00025177-1 (Tagln)	-0.0207	0.66629	-2.08068	-0.87483	0.77697	0.08037
Z00025936-1 (Tagln2)	-0.0172	-0.29342	0.81349	-0.02167	-0.03639	0.04574
Z00023627-1 (Tal1)	-0.0265	-0.17063	-1.28253	-0.69725	1.00062	0.42421
Z00063896-1 (Taldo1)	0.0159	-0.37563	0.94688	-0.06063	0.69240	0.18238
Z00014873-1 (Tanc1)	-0.0333	-0.11790	-1.04013	-0.40798	0.20818	0.33880
Z00036184-1 (Tanc2)	-0.0012	-0.89419	0.93309	1.03700	-0.21945	0.47101
Z00003254-1 (Tap2)	0.0553	0.32027	1.47598	0.27840	0.38041	1.11542
Z00056048-1 (Tapt1)	0.0310	1.09556	0.00756	-0.10165	-0.56424	-0.00747
Z00073047-1 (Targ1)	-0.0214	-0.47869	0.19794	0.74951	-1.32460	-0.34426
Z00025648-1 (Tas1r1)	0.0207	-0.78775	-0.00134	-1.08913	1.06718	-0.64468
Z00024958-1 (Tas1r3)	-0.0508	-0.94671	-1.06582	0.17741	-0.02573	0.08960
Z00032888-1 (Tas2r118)	0.0145	0.32782	-0.15711	2.09663	-0.27947	-1.32728
Z00046410-1 (Tasl)	0.1036	-0.38602	-0.17502	-1.61287	1.25791	-0.59090
Z00074071-1 (Tatdn2)	-0.0138	-0.84375	-0.21984	2.06151	1.57803	0.72835
Z00052760-1 (Tax1bp3)	-0.0598	-0.60140	-0.14562	0.46754	0.65860	0.31010
Z00007973-1 (Tbc1d15)	-0.0065	-0.39563	0.39544	0.81503	-1.29442	0.12957
Z00049677-1 (Tbc1d16)	0.0382	-0.52073	0.32560	0.97858	-0.66187	0.52095
Z00053326-1 (Tbc1d21)	0.2524	-2.06836	-1.55562	-3.20582	-3.09934	0.45559
Z00043439-1 (Tbc1d30)	0.0119	-0.64308	1.40911	0.04694	-0.59088	1.01250
Z00027255-1 (Tbc1d4)	-0.0188	0.03645	-1.26160	0.19182	-0.32378	0.84899
Z00012243-1 (Tbc1d8)	0.0195	-0.26530	1.42923	0.05704	0.25801	0.62442
Z00077165-1 (Tbc1d8b)	-0.0134	-0.36098	-0.31844	-0.30002	0.63776	-0.00364
Z00075512-1 (Tbc1d9)	0.0092	1.14272	0.25730	-0.01698	-0.06302	-0.89091
Z00055254-1 (Tbca)	-0.0545	-0.89597	-0.05565	0.23514	-0.66927	-0.12655
Z00035132-1 (Tbcd)	-0.0086	-0.21110	1.05936	-0.17907	0.10171	0.43346
Z00056656-1 (Tbkbp1)	-0.0774	-0.75172	0.42658	-0.21783	-0.33781	-0.20556
Z00016019-1 (Tbpl1)	0.0121	1.20569	0.07479	-0.02422	-1.10404	-0.37433
Z00040336-1 (Tbrg1)	-0.0120	-0.41783	0.01607	-0.57700	-0.60386	-0.21451
Z00025948-1 (Tbrg3)	0.0125	-0.42454	-0.05974	0.44646	-1.60487	0.10976
Z00023317-1 (Tbx1)	0.0573	0.99566	0.40229	0.18948	-0.42381	-1.18776
Z00025078-1 (Tbx18)	0.0099	0.58215	-0.95635	-0.39272	0.54883	0.27098
Z00022713-1 (Tbx2)	-0.0107	1.12866	0.19018	0.26099	1.26283	0.16589
Z00070490-1 (Tbx20)	0.0085	0.71777	-1.70042	0.23899	0.70881	-0.30059
Z00032871-1 (Tbx3os1)	-0.0470	-1.12090	0.10516	0.71982	0.86041	1.06941
Z00029510-1 (Tbx3os2)	0.0537	-0.25607	-0.49407	-1.54974	-1.63543	0.41053
Z00035693-1 (Tbx4)	0.0701	-0.05899	0.18416	1.86215	-0.29325	-1.31214
Z00022409-1 (Tbx6)	-0.0295	1.29333	0.73081	0.73412	-0.18537	-0.60513
Z00025355-1 (Tbxa2r)	-0.0536	-0.20701	-0.65532	-0.59158	1.55845	0.18441
Z00035655-1 (Tbxas1)	0.0258	-0.66428	0.44526	0.12268	1.12722	-0.73649
Z00056734-1 (Tc2n)	0.0420	1.22457	-1.70727	1.52037	-0.37014	-0.34336
Z00021198-1 (Tcaf1)	0.0030	0.20292	-1.70006	-0.34467	0.13856	0.85288
Z00057443-1 (Tcaim)	0.0684	1.43891	0.06091	-0.01497	-0.53088	0.40876
Z00031050-1 (Tcea1)	-0.0146	0.64197	0.10080	-0.72438	1.01778	-0.24912
Z00042947-1 (Tceal1)	0.0304	0.58657	0.85637	-0.74664	-0.32620	0.77706
Z00026692-1 (Tceal7)	0.0271	-0.63863	-1.25129	-0.08304	0.00625	-1.10488
Z00038222-1 (Tceal8)	0.0374	1.18878	-0.31463	-0.27790	-0.62485	0.27400
Z00012336-1 (Tceanc)	0.0213	1.52978	-0.69563	-0.49050	0.08200	-0.87862
Z00025642-1 (Tcf15)	-0.0407	0.18541	-1.26270	-0.98620	0.67564	0.04157
Z00031568-1 (Tcf20)	-0.0006	0.87447	-0.53666	-0.56076	-0.10537	0.00844
Z00013140-1 (Tcf21)	-0.0394	-0.71912	-0.74962	-0.10608	1.61481	0.30013
Z00022985-1 (Tcf23)	0.0141	0.30327	-1.65333	-1.03945	1.00243	1.35136
Z00074051-1 (Tcf25)	-0.0056	0.34605	0.23054	1.07468	-0.77800	0.10442
Z00036230-1 (Tcf4)	0.0075	-0.09007	1.83841	-0.33734	-0.28950	0.39788
Z00005200-1 (Tcf7l1)	0.0354	1.08288	0.44290	-0.27835	-0.08894	0.19985
Z00055855-1 (Tcfl5)	0.0573	1.24264	0.22137	-0.04693	-0.78065	-0.60551
Z00026444-1 (Tchh)	-0.0227	0.48031	-0.50069	2.97481	-1.65219	0.62977
Z00037261-1 (Tcim)	-0.0085	0.59017	-1.60245	-0.35892	-0.24463	-0.20149
Z00064334-1 (Tcl1)	0.0300	0.67046	-0.07968	-1.47909	-1.67368	-1.16855
Z00031134-1 (Tcl1b2)	0.0787	-0.31322	0.96696	0.24447	0.71205	2.23739
Z00024213-1 (Tcl1b4)	-0.1444	-1.43085	-0.14393	0.63566	0.76944	0.77358
Z00019435-1 (Tcn2)	-0.0285	-0.36677	-0.22399	0.61136	0.46326	0.04616
Z00076125-1 (Tcp11l1)	0.0012	0.75410	1.05783	0.37749	0.45892	1.45373
Z00017517-1 (Tcp11l2)	-0.0033	0.98714	0.41129	0.51924	-0.21456	-0.30139
Z00059174-1 (Tcra)	-0.1762	1.89430	1.32721	2.44734	3.12220	-0.15869
Z00072978-1 (Tcra-J)	0.0080	-0.91344	0.47946	1.26567	0.37743	0.26044
Z00030494-1 (Tcrg)	-0.0289	1.46854	0.73758	0.32663	0.94996	0.11127
Z00073080-1 (Tcrg-C)	-0.1102	1.59569	0.84935	1.87688	2.11357	0.98665
Z00059654-1 (Tcstv1a)	-0.0134	-0.70915	-0.30153	-0.53470	1.37031	-0.41440
Z00076164-1 (Tcstv2a)	0.0319	-0.62473	0.13223	-0.90488	0.60125	-1.56379
Z00034921-1 (Tcstv3)	0.0519	-0.39998	-0.13628	-0.82356	1.56304	-1.79563
Z00075719-1 (Tcstv5a)	0.0360	-0.14270	-0.55096	-1.75913	1.45835	-1.97908
Z00030830-1 (Tcstv7a)	0.0126	1.55870	0.55069	-0.06781	0.80775	-0.30546
Z00018858-1 (Tcta)	-0.0263	-0.45046	-0.36799	0.31174	0.03008	-0.61288
Z00031508-1 (Tdg)	-0.0557	-0.84864	0.72938	-0.83766	-0.88596	-0.68384
Z00076724-1 (Tdo2)	-0.0252	0.35000	-1.22625	1.14522	-0.92033	1.98545
Z00034986-1 (Tdp2)	0.0460	1.37606	0.40636	-0.18209	-0.66116	-1.08376
Z00072534-1 (Tdpoz3)	0.1073	-0.68976	-1.24987	-2.06020	-1.69744	0.02494
Z00071997-1 (Tdpoz8)	-0.0767	1.40956	0.45218	-0.08672	1.13722	0.04636
Z00064011-1 (Tdrd3)	0.0942	1.30977	0.04453	-0.32200	-0.06508	0.29774
Z00012043-1 (Tdrd5)	0.0235	0.11237	1.34037	-0.88332	-0.91006	-0.00432
Z00057054-1 (Tdrd6)	-0.0077	1.19441	-0.27829	0.64190	-0.57805	-0.97111
Z00066009-1 (Tead2)	-0.0073	-0.06564	-1.14132	-0.04688	-0.38629	-0.12570
Z00023189-1 (Tead3)	-0.0433	0.60242	-1.15769	-0.52903	0.44676	-0.43845
Z00057300-1 (Tead4)	-0.0372	0.39827	0.67427	1.22679	0.87947	0.07624
Z00063469-1 (Tec)	0.0051	0.24592	-0.70019	-0.40708	-1.31947	-0.12583
Z00075285-1 (Tedc1)	0.1213	-1.24658	-1.30533	-1.70125	-2.18787	0.74854
Z00024194-1 (Tekt1)	0.1507	0.86910	2.94247	-0.90767	-1.20060	0.51279
Z00055998-1 (Tekt2)	-0.0517	0.86342	0.88190	0.22976	0.47442	1.07678
Z00043882-1 (Tent5a)	-0.0372	-0.41061	0.66305	0.15518	-0.35507	-0.35659
Z00053767-1 (Tent5b)	0.0840	1.25181	-1.25213	0.65605	0.84431	-0.32710
Z00003757-1 (Tent5c)	0.0303	-0.28436	-0.65033	0.42753	-1.13990	0.04110
Z00008049-1 (Terb1)	-0.1144	-1.21840	-0.35136	0.33889	0.29676	0.40572
Z00070821-1 (Terc)	0.0335	2.07417	-0.06311	-0.09087	1.04214	-1.46432
Z00074577-1 (Tes)	0.0133	1.28697	0.29756	0.17318	-0.53318	-0.73337
Z00037934-1 (Tescl)	-0.0209	0.79761	1.28804	-0.42244	0.07137	-0.06616
Z00063776-1 (Teshl)	-0.1277	-0.36226	-2.06670	0.51370	1.15661	-1.03025
Z00040342-1 (Tesk2)	0.0210	0.84122	-1.45800	-0.12385	1.18163	-0.06191
Z00064751-1 (Tet1)	0.0649	-0.94771	0.43692	-0.79855	-1.19357	1.05606
Z00007361-1 (Tet2)	-0.0055	-0.57668	-0.10311	0.58021	-0.74070	0.65309
Z00008537-1 (Tet3)	-0.0347	-0.04787	0.97975	-0.32549	-0.87764	-0.06823
Z00012048-1 (Tex101)	-0.0235	0.28668	1.71325	0.03638	-0.09239	-0.13768
Z00034980-1 (Tex12)	0.0072	0.29133	0.90726	-1.83122	-1.27921	0.36194
Z00057182-1 (Tex13c3)	-0.0565	1.40764	0.21208	1.13968	-0.13544	0.21995
Z00025594-1 (Tex14)	0.0300	1.04095	-1.06444	-0.13850	0.16103	0.22467
Z00018574-1 (Tex264)	-0.0202	-0.21719	-0.59331	0.46987	0.33500	-0.03035
Z00009541-1 (Tex30)	0.0023	0.71575	-1.17183	-0.21818	0.30751	-0.00751
Z00055714-1 (Tex35)	0.0115	-0.42590	0.06945	0.19106	1.11058	-1.37977
Z00052592-1 (Tex36)	-0.1191	-1.61587	1.02282	-0.13482	-0.52582	-0.29871
Z00044504-1 (Tex38)	0.0944	-0.46762	-0.46077	-1.56056	0.69045	-0.58277
Z00030217-1 (Tex56)	-0.0768	-0.91495	0.66095	0.37863	-0.13632	0.56950
Z00036653-1 (Tfap2b)	0.0585	0.57975	-0.26068	1.61079	0.91812	-1.66843
Z00006001-1 (Tfap2c)	-0.0256	-0.29274	1.23645	0.61879	-0.35769	-0.16956
Z00012700-1 (Tfcp2)	0.0703	1.31926	0.43907	-0.41162	-0.79825	-0.59221
Z00014880-1 (Tfcp2l1)	0.0774	1.55421	-1.30315	-0.70032	-0.61024	-0.29681
Z00057439-1 (Tfdp2)	-0.0081	-0.18716	-0.58504	0.05859	-0.44639	0.59138
Z00018468-1 (Tfpi)	0.0260	-0.27503	-0.15231	-0.71217	-2.14530	-0.34499
Z00023300-1 (Tfpi2)	-0.2791	-0.24873	-3.00133	3.48316	0.31893	7.67643
Z00074860-1 (Tfrc)	0.1154	-0.45586	-3.08583	0.42373	-2.82324	-0.26851
Z00024883-1 (Tgfa)	0.0045	1.34046	-0.59980	-0.67907	-0.64843	0.28251
Z00018081-1 (Tgfb1i1)	-0.0697	-0.02232	-1.40964	-0.02324	0.70359	0.54710
Z00014114-1 (Tgfb2)	0.0113	0.17522	-1.49221	1.35077	-1.37389	0.67769
Z00016658-1 (Tgfb3)	-0.0122	-0.69699	1.52356	0.30535	0.03375	0.71754
Z00035192-1 (Tgfbi)	-0.0629	-0.96047	-1.27555	0.55321	1.02412	-0.83001
Z00023427-1 (Tgif1)	0.0751	1.26997	-0.08268	-0.37254	-0.57047	-0.35371
Z00023700-1 (Tgif2lx1)	0.0500	1.03906	1.07044	-0.07165	-1.29549	-1.19220
Z00076725-1 (Tgm1)	-0.0177	-0.39627	-0.83825	0.54474	-0.39545	-0.03069
Z00076637-1 (Tgoln1)	-0.0176	-0.46658	0.31270	0.59459	-0.30040	0.03181
Z00035573-1 (Tgoln2)	0.0430	1.16419	0.26676	-0.21751	-0.91863	-0.61581
Z00008093-1 (Tgtp1)	-0.0853	1.16437	-1.28078	-2.59646	0.48699	1.48043
Z00056324-1 (Th)	-0.0738	-1.03511	0.17212	0.38621	0.83826	1.14216
Z00049995-1 (Tha1)	0.0109	0.82637	-0.81711	0.23981	0.30056	-0.88136
Z00047129-1 (Thap12)	0.0800	1.59691	0.34462	-0.27390	0.08660	-0.39735
Z00011593-1 (Thap2)	0.0013	1.28348	-0.37406	-0.82427	0.37771	-0.75223
Z00005319-1 (Thbd)	-0.0711	-0.83384	-0.18623	0.60714	0.35166	-0.30572
Z00016229-1 (Thbs2)	0.0048	0.05657	1.15541	-0.19288	-0.84468	0.86097
Z00023729-1 (Thbs3)	0.0541	1.03304	-0.70973	0.29354	0.27764	-0.20967
Z00024389-1 (Thbs4)	-0.0144	0.08688	0.34934	-1.63256	1.15047	-0.32492
Z00053083-1 (Themis2)	-0.0008	-0.13925	0.43059	-1.61890	0.83902	-0.23346
Z00060022-1 (Thrap3)	-0.0245	-1.05790	0.21935	0.72856	0.02425	1.56014
Z00072535-1 (Thrb)	0.0436	-0.57293	-0.87899	-1.07172	-0.05070	-0.70269
Z00023106-1 (Thrsp)	-0.0618	-0.06517	-2.22279	-0.11538	-0.51520	-0.55619
Z00025847-1 (Thsd1)	-0.0275	-0.73754	-1.43109	-0.26948	1.15751	-0.12900
Z00032578-1 (Tia1)	-0.1113	1.39011	1.03918	1.58454	3.13213	-0.00647
Z00036351-1 (Tiam1)	0.0723	0.53395	1.91028	-0.73510	-0.36995	0.62467
Z00008512-1 (Tiam2)	-0.0677	-0.50524	3.30627	-1.39118	-0.31031	0.42399
Z00022969-1 (Tie1)	-0.0386	-1.35813	-1.38576	-0.23665	1.31568	0.98845
Z00015221-1 (Tifab)	-0.0725	-1.13853	1.09257	-1.14130	1.13889	-0.38735
Z00075394-1 (Tigar)	-0.0006	-0.87569	0.24154	-0.56876	1.06055	0.32433
Z00025899-1 (Timd4)	0.0811	-0.72356	0.42297	1.16414	2.63400	-1.06474
Z00031526-1 (Timmdc1)	0.0074	0.74895	0.20257	-0.29594	-0.97164	-0.29564
Z00075012-1 (Timp2)	0.0527	1.89747	-0.37804	0.24311	-0.56118	-0.93969
Z00055030-1 (Timp3)	0.0379	1.20590	-0.21529	-0.47433	-0.53274	-1.04900
Z00012208-1 (Tinagl1)	0.0310	-0.15910	0.37635	0.89037	1.70927	0.31855
Z00070501-1 (Tinf2)	-0.0743	0.54485	0.82717	1.06284	0.97124	-0.44366
Z00063139-1 (Tjp2)	0.0668	-1.55396	0.05996	2.02081	-1.21037	-0.02121
Z00035797-1 (Tlcd2)	-0.0118	-0.39046	-0.32533	-0.14584	1.09843	-0.39552
Z00073879-1 (Tlcd3a)	-0.0540	-0.48174	0.09931	0.23435	0.00565	-0.65004
Z00033864-1 (Tlcd5)	-0.0201	-0.84554	-1.38528	-0.43114	-0.09122	-0.27727
Z00021368-1 (Tle1)	-0.0166	0.70590	-0.51093	-1.16620	0.86096	-0.50488
Z00023348-1 (Tln2)	0.0676	-1.07635	-0.07889	0.64198	-0.94469	2.36299
Z00017583-1 (Tlr1)	-0.0023	0.07617	0.43367	-2.23232	1.18183	-0.61596
Z00064745-1 (Tlr12)	-0.0402	-1.13606	-0.98820	-0.17181	1.03812	0.42519
Z00025195-1 (Tlr2)	0.0349	0.05045	-0.48927	-1.09005	0.65284	-0.56010
Z00051633-1 (Tlr5)	-0.0303	-0.69373	1.05530	0.69904	-0.09741	0.62286
Z00022624-1 (Tlr6)	0.0221	0.88309	0.61355	-0.11146	-0.26052	-1.30332
Z00024539-1 (Tlr7)	0.0297	-0.32106	0.26502	-1.51763	1.65378	-0.25522
Z00025211-1 (Tlx2)	0.0434	-0.57591	0.79451	0.59601	0.80398	0.60650
Z00075061-1 (Tlx3)	-0.0509	-0.75287	0.50776	0.20540	0.55799	-0.20017
Z00010490-1 (Tm4sf1)	0.0141	1.11905	-1.20768	-0.83796	0.42532	0.54420
Z00035858-1 (Tm6sf1)	-0.0402	0.67828	-1.35688	-0.93982	0.21435	-0.37292
Z00011754-1 (Tm9sf3)	0.0318	1.03714	0.26562	-0.68048	0.03565	0.12196
Z00026855-1 (Tmc3)	-0.0402	-0.53954	0.48157	-0.30713	-2.19310	0.39144
Z00056199-1 (Tmc4)	-0.0436	-0.50906	-0.11289	-0.24541	-0.34168	-0.21172
Z00014750-1 (Tmc5)	-0.0749	-0.59391	1.17153	-0.29184	-0.41745	-0.36536
Z00034300-1 (Tmc7)	-0.0123	-0.54190	0.20067	1.84748	-0.88242	1.19948
Z00072090-1 (Tmcc1)	0.0729	1.21285	-0.05642	-0.38956	-0.17373	0.38454
Z00061520-1 (Tmcc3)	0.0105	0.34753	0.68873	0.63309	0.73731	0.68458
Z00044705-1 (Tmco6)	0.0844	1.40909	-0.01177	-0.22479	-0.68484	-0.28410
Z00021151-1 (Tmeff1)	0.0644	0.73192	1.14739	-0.21434	-0.42331	-0.31021
Z00033725-1 (Tmem100)	0.0318	0.75689	-1.78601	-0.93255	-0.10156	0.09096
Z00026000-1 (Tmem104)	-0.0423	-0.42230	0.16626	0.38604	0.08993	-0.48145
Z00063978-1 (Tmem106a)	-0.0296	-1.03145	-0.60751	-0.53315	-0.31024	-0.35568
Z00030480-1 (Tmem108)	-0.0694	-0.51693	0.42934	-0.18027	-0.13635	-0.39397
Z00046506-1 (Tmem114)	0.0847	2.63255	-0.70248	-0.17562	-0.52843	2.99593
Z00051136-1 (Tmem116)	-0.0957	-1.10453	-0.35223	-0.25150	0.24562	0.12621
Z00015889-1 (Tmem119)	-0.0435	0.04324	-1.04141	-0.52082	0.76987	0.70018
Z00039446-1 (Tmem120b)	-0.0141	-0.83690	0.40384	1.22798	-0.19503	-0.84368
Z00075135-1 (Tmem121b)	-0.0424	-0.72378	-0.23808	1.16091	0.01647	-0.48990
Z00074591-1 (Tmem125)	-0.0172	-0.38867	-0.85926	-0.22586	0.23358	0.23890
Z00075183-1 (Tmem130)	-0.0481	-0.17458	-0.72635	0.42530	0.51243	0.38023
Z00076391-1 (Tmem132b)	-0.0073	-0.74963	0.63933	0.30348	0.47514	0.20737
Z00074745-1 (Tmem132e)	-0.0192	-1.33060	2.17503	0.05514	0.32113	0.80202
Z00018342-1 (Tmem141)	0.1334	1.61726	-0.85906	0.28412	0.76016	1.46931
Z00059283-1 (Tmem145)	0.0289	2.04243	-2.53964	-0.65403	2.12420	-0.12407
Z00039445-1 (Tmem150a)	-0.0253	-1.05063	-1.10113	0.37797	-0.44347	0.14787
Z00071178-1 (Tmem154)	-0.0241	0.02446	-0.61554	1.38865	-0.10844	0.62330
Z00029314-1 (Tmem161b)	-0.0379	-0.49335	0.32073	0.78915	-1.46277	-0.97913
Z00043878-1 (Tmem165)	-0.1001	-1.85770	0.78249	0.92764	1.20742	0.50400
Z00054214-1 (Tmem169)	-0.0214	-0.71115	0.59004	0.49735	0.45722	-0.20400
Z00043264-1 (Tmem176a)	-0.0795	-0.43518	-0.63710	0.01506	0.62848	0.82606
Z00040352-1 (Tmem178)	-0.1139	2.11995	0.68208	0.81060	1.52454	-2.15426
Z00045351-1 (Tmem179)	0.0610	1.74554	-0.98681	0.89640	0.28828	-0.35319
Z00009201-1 (Tmem182)	-0.0426	1.29249	0.10068	0.79776	0.12313	-1.61697
Z00034795-1 (Tmem184a)	-0.0254	-0.57301	-0.60005	-0.23228	0.88757	-0.01131
Z00018125-1 (Tmem184b)	0.0257	0.84233	-0.60260	0.01287	-0.10037	-0.19050
Z00064021-1 (Tmem191)	-0.0172	-0.06106	1.04522	0.78492	-0.05379	-0.00150
Z00070195-1 (Tmem198)	-0.0187	-0.37327	-0.63072	0.50942	0.27348	-0.33087
Z00053946-1 (Tmem200a)	0.0246	0.18513	-0.82770	-0.95334	1.73377	-1.36717
Z00007757-1 (Tmem201)	-0.0244	-0.54255	0.57587	-0.27984	0.24054	0.79603
Z00042606-1 (Tmem202)	-0.1001	-1.28247	-1.85695	2.15077	-1.81249	2.50558
Z00027089-1 (Tmem204)	-0.0433	-0.27256	-1.08652	0.59800	1.46576	0.26939
Z00026768-1 (Tmem212)	0.0051	0.65776	1.38485	2.16006	1.05435	-1.62577
Z00042653-1 (Tmem216)	-0.0270	-1.16018	0.57236	0.85427	-1.04130	0.19007
Z00045084-1 (Tmem217)	0.0123	-0.40148	-0.53205	-0.76667	0.39827	0.42806
Z00026319-1 (Tmem220)	-0.0162	-0.26252	0.77772	0.08648	-0.46237	0.25693
Z00031454-1 (Tmem229b)	-0.0461	-0.73327	0.36796	0.19014	0.58120	0.29158
Z00027185-1 (Tmem237)	0.0178	0.63101	-0.89061	-0.21003	0.08727	0.10146
Z00061567-1 (Tmem238l)	-0.0210	0.03664	0.80685	0.81581	-0.09200	-0.59761
Z00064820-1 (Tmem243)	-0.0234	1.36223	-0.50751	0.14402	-0.51339	-1.01242
Z00074526-1 (Tmem25)	-0.0128	0.01975	0.97282	-0.06544	-0.86462	0.32892
Z00039075-1 (Tmem255a)	0.0431	-0.26903	0.30602	-3.05173	1.03397	0.45609
Z00070138-1 (Tmem273)	0.0067	-0.85292	0.36154	-1.17952	0.30185	-0.01241
Z00000696-1 (Tmem37)	0.0702	-1.01437	-0.91702	-1.03902	-2.47461	-0.23876
Z00000740-1 (Tmem38b)	0.0048	-0.48293	-0.53979	0.64536	-0.31114	-0.41975
Z00001245-1 (Tmem40)	-0.0424	-0.24861	0.78230	0.40949	-0.99738	-0.76230
Z00006651-1 (Tmem47)	-0.0365	0.31867	-1.15294	-0.60607	0.95356	1.04579
Z00028529-1 (Tmem50a)	0.0333	-0.68958	-0.05108	-0.03025	-1.92576	-0.95942
Z00032424-1 (Tmem50b)	0.0227	1.21456	0.10285	-0.64032	-0.03129	-0.26367
Z00054721-1 (Tmem52b)	-0.0269	0.02622	2.83766	-0.85651	0.64100	1.07872
Z00050871-1 (Tmem53)	0.0120	-0.20490	-0.32680	-0.47612	0.60130	-0.41038
Z00012134-1 (Tmem59)	0.0406	-0.34891	-0.33626	-0.86404	-0.90466	-0.01602
Z00041516-1 (Tmem59l)	-0.0048	-1.07202	-1.33283	-0.55249	0.82565	-0.18751
Z00057672-1 (Tmem62)	-0.0275	-0.74684	-1.70830	-0.15367	-0.36294	-0.60142
Z00029868-1 (Tmem63b)	0.0240	0.73691	3.23827	-0.60882	0.72309	1.12079
Z00056172-1 (Tmem72)	0.1306	-1.59457	0.01174	-2.46642	0.71462	0.19815
Z00075220-1 (Tmem82)	-0.0838	-1.16778	0.51328	0.03136	0.85279	-0.09852
Z00002719-1 (Tmem87a)	-0.0394	1.47300	0.58629	0.40175	0.95140	1.10556
Z00048752-1 (Tmem88)	-0.0917	-0.94040	-0.59821	0.21025	0.79967	0.46240
Z00043852-1 (Tmem89)	0.0455	-0.18127	-0.17400	1.95483	-1.46715	-1.92816
Z00019760-1 (Tmem98)	0.0255	0.71066	-0.54562	-0.20006	0.60421	0.41714
Z00056168-1 (Tmf1)	0.0264	-1.08280	-0.14482	0.29597	-2.14883	0.64250
Z00037999-1 (Tmigd1)	0.0016	1.28484	-0.60985	-0.53077	0.30802	0.68718
Z00054492-1 (Tmod1)	-0.0130	1.08566	0.15282	0.59182	-0.47305	0.97964
Z00007790-1 (Tmod2)	0.0171	1.17483	0.99496	0.17756	-0.35301	-0.73556
Z00035687-1 (Tmod3)	0.1213	2.38567	0.54172	-0.20694	0.50128	0.93900
Z00035958-1 (Tmpo)	0.0480	1.67879	-0.43238	-0.77188	-0.36293	-0.08630
Z00026911-1 (Tmprss13)	0.0176	1.38249	1.22062	0.19213	-0.01078	-1.04103
Z00006908-1 (Tmprss2)	-0.0174	-0.68837	-1.03350	-0.37293	0.34252	-0.09203
Z00057039-1 (Tmprss3)	-0.0676	-0.57413	0.83033	-0.02632	-0.59992	-1.71533
Z00051036-1 (Tmprss4)	0.0108	-0.46964	2.90033	-0.31092	-1.19143	-0.60211
Z00023323-1 (Tmprss6)	0.0351	0.82481	1.89781	-0.68654	-0.08902	1.58151
Z00056983-1 (Tmprss7)	0.0377	1.47504	0.94721	0.27764	-0.36900	-1.10038
Z00005514-1 (Tmsb10)	0.0403	-0.74780	-0.04189	-1.69571	-2.29416	-0.05613
Z00040660-1 (Tmsb15a)	-0.1404	-2.20749	-1.25273	0.06061	0.56967	-0.43176
Z00012392-1 (Tmsb4x)	0.0323	-0.13812	-0.10126	-1.16412	-0.18249	0.16153
Z00049826-1 (Tmtc1)	-0.0144	0.14583	-0.91429	0.72758	-0.63414	0.51705
Z00018637-1 (Tmtc4)	-0.0219	0.94640	-0.21012	-0.97604	0.55892	0.08835
Z00074348-1 (Tmub2)	-0.0843	-0.61566	-0.83549	0.86304	-1.98386	0.33154
Z00026482-1 (Tnf)	0.0578	1.76075	-0.94489	-0.13938	-0.68830	-0.63590
Z00024085-1 (Tnfaip6)	-0.0031	1.28254	-0.17481	-0.84034	-0.66746	-0.91244
Z00003403-1 (Tnfaip8l1)	0.0247	-0.52634	0.02607	-0.93661	-0.32546	-0.81790
Z00015490-1 (Tnfaip8l2)	-0.0022	-0.20472	0.86756	-1.52385	1.36233	-0.08958
Z00035526-1 (Tnfrsf12a)	-0.0290	1.03092	-0.21127	1.03378	-0.47475	0.02496
Z00025237-1 (Tnfrsf13c)	0.1278	1.89854	0.89781	-0.55559	-0.93619	-1.26082
Z00025327-1 (Tnfrsf18)	0.0291	-0.54844	-0.31774	-0.61097	-0.00323	0.01007
Z00076766-1 (Tnfrsf22)	0.0847	-0.43811	0.54698	1.10422	1.15759	-0.47181
Z00024532-1 (Tnfrsf23)	-0.0642	-1.08610	0.24972	1.14666	-0.02643	-0.40969
Z00033040-1 (Tnfrsf26)	0.0618	1.69085	-1.52164	2.43770	0.42428	1.97453
Z00030607-1 (Tnfrsf9)	-0.0572	-1.24037	1.16195	-0.70078	-1.02423	-0.51877
Z00005323-1 (Tnfsf10)	0.0252	-0.29250	-1.32614	-1.82525	0.57078	0.82684
Z00056857-1 (Tnfsf11)	-0.0631	1.15860	-0.09196	-1.57794	-0.99823	-0.14066
Z00075906-1 (Tnfsf13)	-0.0066	0.33947	-0.22440	2.71152	-0.14660	0.39891
Z00030203-1 (Tnfsf13os)	-0.0671	-0.88061	-0.15389	-0.09365	0.08573	-0.53274
Z00028967-1 (Tnfsf15)	-0.0370	0.27641	2.35486	-1.52293	0.32735	1.74521
Z00059307-1 (Tnfsf8)	0.0244	0.27769	-1.48877	-2.30410	-3.33952	-0.70584
Z00076812-1 (Tnk1)	0.0018	0.19794	-1.50213	-0.71592	1.44231	-0.26568
Z00012024-1 (Tnk2)	-0.0364	-0.20243	-0.80745	-0.15852	0.80555	0.35766
Z00013679-1 (Tnks1bp1)	0.0210	0.46853	-0.73588	0.73298	-0.29141	0.50628
Z00055715-1 (Tnn)	0.0430	1.92986	0.07578	0.52420	0.58229	-0.35031
Z00019902-1 (Tnnc1)	-0.0806	0.55207	-1.72404	-0.46071	-0.05549	-0.23479
Z00024410-1 (Tnni2)	0.0292	0.64952	-0.76387	0.39460	0.02674	-0.80054
Z00046892-1 (Tnni3k)	0.0114	1.44393	0.11541	-1.37169	0.11382	-0.53764
Z00036704-1 (Tnnt1)	-0.0684	-0.57934	1.97807	-0.38625	0.15679	0.95561
Z00014882-1 (Tnpo1)	0.0173	0.76411	0.75311	-0.80557	-0.82435	1.02649
Z00058543-1 (Tnrc18)	-0.0602	-1.06752	0.38772	0.47321	0.90105	1.15411
Z00036850-1 (Tns1)	-0.0089	-0.03501	-0.39531	0.74455	-1.52244	0.39951
Z00075208-1 (Tns4)	-0.0513	0.31217	-1.35962	0.05530	0.86914	-0.03771
Z00023922-1 (Tob1)	0.0233	1.19964	-0.54644	0.00781	-0.33200	-0.17123
Z00018216-1 (Tomm7)	-0.1515	-1.40815	0.28302	0.08010	0.32996	0.04908
Z00033182-1 (Tomt)	-0.0478	-0.51370	0.01319	0.41521	-0.18771	-0.65954
Z00059564-1 (Top1mt)	-0.0298	-0.53260	1.71006	-0.42030	0.18790	0.60708
Z00018941-1 (Top2a)	0.0722	-1.14633	-0.73747	-1.33393	0.03125	0.14381
Z00060300-1 (Tor1aip1)	-0.0086	-0.93024	-0.36663	-0.30270	-1.09472	-0.53225
Z00034648-1 (Tor1aip2)	0.0175	-0.39879	0.56494	0.68394	-0.34591	0.19950
Z00025960-1 (Tox)	0.0099	-0.07892	-1.28424	1.74414	0.11115	0.03540
Z00075334-1 (Tpbg)	-0.0244	1.36264	-0.25578	0.46212	-2.03828	0.39522
Z00049720-1 (Tpbgl)	-0.0028	0.71134	0.51975	1.00180	1.30104	1.05517
Z00025759-1 (Tpbpa)	-0.0241	-0.00083	0.75973	-0.52429	-1.57045	-0.70974
Z00031162-1 (Tpbpb)	0.1059	-0.29603	-0.50910	-1.72387	-2.35737	-0.20446
Z00056088-1 (Tpcn1)	-0.1048	-1.05084	-0.20738	-0.09457	0.27180	-0.21978
Z00025247-1 (Tph1)	-0.0287	2.71023	-1.13987	0.44025	0.41093	-4.58260
Z00019413-1 (Tpi1)	-0.0005	-0.24698	1.04011	-0.16788	0.28848	0.35000
Z00017019-1 (Tpmt)	0.0147	-0.12127	0.23242	1.02335	-0.89836	-0.55375
Z00049117-1 (Tppp)	0.0427	1.60262	-0.41788	-0.14061	0.05908	0.87838
Z00070168-1 (Tprg1)	0.0401	1.21187	-1.64090	0.06122	0.22144	0.06588
Z00017726-1 (Tpt1)	-0.0334	0.12409	0.86117	-0.86632	-0.25499	-0.36326
Z00014472-1 (Tpx2)	0.0241	-0.22397	0.06562	-0.97125	0.38578	-0.95925
Z00076100-1 (Tra2a)	-0.0429	0.58578	0.27446	0.80321	-0.97992	0.49097
Z00028895-1 (Trabd2b)	0.0510	1.28107	-0.56857	0.14443	1.13935	0.51553
Z00061912-1 (Tram2)	0.0379	0.98340	0.57913	-0.23021	-0.94023	-0.05193
Z00020934-1 (Trank1)	-0.0387	0.11097	-1.52151	1.14574	0.94655	-0.54774
Z00024965-1 (Trap1a)	-0.0249	-0.44250	0.43682	0.07022	-0.13447	-0.07399
Z00026164-1 (Trappc1)	-0.0649	-0.67675	0.01525	-0.24362	-0.03206	-0.42478
Z00062509-1 (Trappc12)	0.0211	-0.33996	0.27173	0.87486	-0.54489	-0.35174
Z00067019-1 (Trappc2l)	0.0550	-1.25958	-1.17507	-0.14318	-1.33947	-1.32454
Z00041238-1 (Trappc5)	-0.0624	-0.76318	-0.08777	-0.25710	0.45633	-0.15630
Z00030603-1 (Trav5-1)	0.1349	-0.92552	-1.01126	-2.53189	-1.68735	0.11703
Z00033618-1 (Trbv31)	0.0856	-0.51426	-0.69206	-1.88083	-1.96404	-0.10144
Z00023754-1 (Trem2)	-0.0843	0.08177	-0.70112	2.97752	0.02217	2.87297
Z00051971-1 (Treml4)	0.0131	-0.76366	0.84014	-0.84721	1.56635	0.19814
Z00076699-1 (Trex2)	-0.0524	-0.94126	0.92767	0.64745	0.92902	-0.24696
Z00073083-1 (Trgv2)	0.0191	1.64729	0.65462	-0.31215	0.97853	0.46373
Z00072938-1 (Trgv4)	-0.0221	1.13556	0.14992	-2.17143	-0.88072	-0.11955
Z00024385-1 (Trhr2)	-0.1039	-0.94527	-0.58956	0.33426	0.41770	0.52599
Z00035933-1 (Trib1)	-0.0220	0.45030	-1.07269	-0.00172	0.34560	0.24544
Z00074876-1 (Trib2)	-0.0226	0.26939	-1.37086	-0.61519	-0.07736	-0.20625
Z00049916-1 (Trim10)	0.0159	-1.07460	-0.84659	0.42081	-0.30743	-0.99106
Z00076107-1 (Trim12c)	0.0781	1.26062	0.08961	-0.45746	-0.30227	0.32539
Z00015069-1 (Trim14)	-0.0723	-0.57421	1.33504	-1.00506	0.29890	0.68516
Z00021533-1 (Trim2)	-0.0243	-0.20914	-0.79323	-0.52788	0.61599	0.20533
Z00024241-1 (Trim21)	-0.0291	0.97066	-0.00954	-1.28301	-0.15656	0.01812
Z00035096-1 (Trim23)	-0.0162	1.26355	-0.49483	-1.10849	-0.04926	-0.98504
Z00034282-1 (Trim25)	-0.0615	-0.96287	-0.19072	-0.26125	-0.09149	-0.52282
Z00021785-1 (Trim29)	-0.0034	0.46644	-0.66002	2.34372	-0.19191	0.04958
Z00012011-1 (Trim35)	0.0226	1.29368	0.36501	0.00501	0.51137	0.52999
Z00043404-1 (Trim45)	0.0424	0.36462	1.71603	-0.42741	1.01619	1.88312
Z00056206-1 (Trim5)	-0.0110	0.46942	1.22553	-1.42176	-0.49573	1.98780
Z00012670-1 (Trim59)	0.0079	0.99388	-0.67981	-0.62287	0.10927	0.25094
Z00027389-1 (Trim61)	0.0091	-1.08194	-1.37772	-0.64692	0.90540	-0.78701
Z00041801-1 (Trim62)	-0.0070	-0.77083	-0.65318	-0.44857	0.15576	0.12983
Z00056283-1 (Trim66)	0.0560	-0.61013	-0.86961	-0.63336	-0.64463	-1.28998
Z00032319-1 (Trim71)	0.0086	1.02968	-1.01812	-0.53782	-0.61837	0.72868
Z00073930-1 (Trim9)	0.0209	-0.25055	0.05088	1.03524	-1.03473	-0.54905
Z00036389-1 (Trip10)	0.0201	0.88314	-0.23245	0.38298	0.37276	0.48905
Z00066649-1 (Trip12)	0.0274	-0.46009	0.30216	0.58722	-0.93316	0.22692
Z00070507-1 (Trip6)	-0.0342	-0.06490	-0.49564	0.47928	1.09851	0.64598
Z00028666-1 (Trmt61b)	-0.0280	1.26099	0.13394	0.69168	0.00922	1.65745
Z00051062-1 (Trmt9b)	-0.0935	-0.90555	0.87855	0.22493	-0.42878	-0.93364
Z00027816-1 (Trnp1)	0.0043	1.19227	-0.54502	1.55759	-0.13712	0.58771
Z00074151-1 (Tro)	-0.0259	-0.57554	-1.04622	-1.01030	1.56753	0.93401
Z00054481-1 (Trp53inp1)	0.0748	1.37560	-0.17924	0.12932	-0.32357	0.42906
Z00023327-1 (Trp73)	0.0377	-0.10799	-0.24259	-2.10593	-1.34167	-0.35809
Z00024100-1 (Trpc3)	-0.0137	-1.05672	-0.27541	-0.56952	0.12078	0.47211
Z00025698-1 (Trpc4)	-0.0920	-1.17968	-1.10360	1.37161	1.21513	-0.09048
Z00072364-1 (Trpc5)	-0.0610	-0.40550	-3.67088	-2.19760	1.59623	-0.62285
Z00025854-1 (Trpm6)	-0.0152	0.68877	-1.64951	-0.51214	0.92830	0.11548
Z00061841-1 (Trpt1)	-0.1094	-1.47044	1.29958	0.04160	-0.61527	-0.17149
Z00006215-1 (Trpv2)	-0.1518	-1.61661	0.30239	-0.26036	-0.10121	-0.85684
Z00025394-1 (Trpv6)	-0.1221	-0.44112	-2.89225	-1.59086	1.83457	-0.70197
Z00013851-1 (Tsc22d2)	-0.0175	0.91893	-0.25608	-0.32532	-1.14259	-0.23081
Z00044762-1 (Tsga10ip)	-0.0313	-1.33051	-0.50933	-0.57151	0.81003	-0.31676
Z00029128-1 (Tsga8)	-0.0110	-0.09009	0.54979	0.82228	-1.41355	-1.70109
Z00008436-1 (Tshz1)	0.0137	1.06392	0.55565	-0.17431	0.02608	0.38107
Z00024665-1 (Tshz3)	-0.0009	0.55011	-1.40021	1.01080	-0.24150	2.34299
Z00017323-1 (Tsix)	0.1551	-1.36355	-0.31391	1.85269	3.43662	-4.82422
Z00060609-1 (Tsnax)	0.0899	1.50102	0.33129	-0.18150	0.00958	0.23065
Z00046430-1 (Tspan1)	-0.0979	-0.53615	-1.77541	0.88744	1.05747	-0.43747
Z00060196-1 (Tspan11)	0.0346	-1.48094	-0.67580	-1.55525	-1.86422	-2.05279
Z00048075-1 (Tspan12)	0.0258	0.40921	-0.97768	-0.52382	0.55452	0.01011
Z00048948-1 (Tspan2)	-0.0348	0.27396	-1.72938	-0.37538	0.35002	0.16508
Z00011639-1 (Tspan3)	0.0491	1.14741	-0.96445	-0.07671	1.09376	0.60942
Z00047759-1 (Tspan33)	-0.0202	-0.56713	0.53309	-0.36796	0.00895	0.09640
Z00034088-1 (Tspan4)	-0.0648	-0.24584	-0.76737	1.06931	0.45936	1.14028
Z00074744-1 (Tspan6)	0.0051	-0.60166	-1.21804	-0.83108	0.99147	0.33133
Z00075589-1 (Tspan7)	-0.0858	-0.12589	-1.27954	-0.10218	0.65771	-0.54269
Z00005627-1 (Tspo)	-0.0301	-0.44364	-0.95015	1.04945	-0.10016	0.20804
Z00039329-1 (Tspo2)	0.0304	-1.19796	-0.44742	-0.00176	-1.22649	-1.89604
Z00074168-1 (Tspyl3)	-0.0224	0.12064	-0.54057	-0.94210	1.07892	-0.21398
Z00022181-1 (Tspyl4)	-0.0091	-0.14391	0.95995	-0.51548	0.33139	0.27094
Z00023018-1 (Tssk3)	-0.0096	-1.11428	0.03548	0.92114	-1.41037	-0.17913
Z00027292-1 (Tssk5)	0.0325	-0.82335	-0.15762	0.82910	0.89475	-2.64992
Z00025011-1 (Tst)	-0.0577	-0.27959	0.86081	-0.40929	-0.59321	-0.21173
Z00048296-1 (Tstd2)	0.0944	1.80891	0.45013	-0.22806	-0.68967	0.88471
Z00055606-1 (Tsx)	-0.3925	-5.20811	1.42697	2.11296	2.00630	-0.03775
Z00030661-1 (Ttbk1)	-0.0556	-0.79181	-0.36999	1.13048	0.71860	0.90068
Z00011112-1 (Ttc21a)	-0.0436	-0.60637	1.06805	0.54408	-0.35065	-1.47145
Z00037453-1 (Ttc23)	-0.0274	-0.15852	0.95182	-0.20196	0.04348	0.39667
Z00034702-1 (Ttc39b)	0.0508	1.51430	-0.59504	0.24671	0.59262	1.10635
Z00008219-1 (Ttc39c)	-0.0129	0.54874	-1.08402	-0.27762	0.98146	-0.49673
Z00034092-1 (Ttc5)	0.0878	1.18069	0.59401	-0.38326	-0.51910	-0.42881
Z00055174-1 (Ttc6)	-0.0049	0.55580	1.18601	0.53438	1.54380	0.19316
Z00076556-1 (Ttc9)	0.0308	1.43288	1.62127	0.54524	-0.30491	-0.80535
Z00054940-1 (Ttk)	0.0747	-0.80238	-0.64021	-1.78091	0.43872	0.26074
Z00041250-1 (Ttl)	-0.0287	-0.59059	-1.54020	-0.30885	-0.14505	-0.21188
Z00060881-1 (Ttll2)	0.0031	-0.02498	-0.71053	2.09890	-0.11637	1.28057
Z00034217-1 (Ttll3)	0.0104	-0.07624	0.78765	0.62291	-0.55636	-0.08680
Z00044127-1 (Ttll7)	0.0441	0.66793	-1.13979	-0.36043	-1.55940	1.30913
Z00066630-1 (Ttn)	-0.0348	1.82671	-1.73530	0.56035	-2.54512	-0.68272
Z00004354-1 (Ttyh1)	-0.0691	-0.97208	-0.69869	0.61209	0.54491	0.83060
Z00013515-1 (Tuba4a)	0.0100	0.23998	-0.75965	0.32960	0.76379	-0.87908
Z00024619-1 (Tubb3)	0.0203	-0.81776	-1.24572	0.30903	-0.37055	0.26646
Z00031105-1 (Tubb4a)	0.0120	-0.22317	0.73167	-0.08058	0.41687	0.35120
Z00071427-1 (Tubb5)	0.0579	0.71652	0.95644	-0.19433	-0.64574	0.50859
Z00001151-1 (Tubb6)	0.0487	0.94173	-0.76016	0.30494	0.04213	0.22026
Z00035444-1 (Tufm)	-0.0408	-0.33364	-0.12887	-0.06506	0.66337	0.02194
Z00055896-1 (Tuft1)	0.0049	1.71153	1.08631	0.34763	-0.03269	0.96623
Z00077321-1 (Tug1)	0.1266	2.05939	0.29228	-1.14303	-0.49067	-0.00424
Z00074921-1 (Tulp1)	-0.0522	-1.08799	-0.80435	-0.16067	0.42122	0.65324
Z00024681-1 (Tulp2)	-0.0154	-0.22260	-1.57277	-1.54982	0.83635	-0.81688
Z00012083-1 (Tulp4)	0.1294	1.92792	0.39455	-0.73169	-0.60313	0.19374
Z00075666-1 (Tusc1)	-0.0047	0.32452	-0.00069	1.60237	-0.30067	-0.53412
Z00059247-1 (Tvp23b)	0.0183	1.01824	0.18984	-0.44260	-0.67166	-0.57386
Z00070511-1 (Twnk)	-0.0947	-1.60928	0.70074	0.78019	0.95904	0.33161
Z00058024-1 (Txlng)	0.0537	2.16020	-0.16343	-1.42754	0.06764	0.06015
Z00076096-1 (Txndc16)	-0.0096	0.60721	0.65381	-0.65007	0.57055	0.79343
Z00010822-1 (Txnl1)	0.0585	1.13021	0.17060	-0.45889	-0.77910	-0.37402
Z00025264-1 (Txnrd2)	-0.0232	-0.30516	0.62321	-0.33542	0.20845	-0.39922
Z00071259-1 (Tyms)	-0.0044	-1.38143	0.73561	0.53957	1.43592	1.81065
Z00023680-1 (Tyrobp)	0.0037	-0.07501	0.48462	-1.17954	1.11336	-1.15161
Z00008535-1 (U2surp)	-0.0001	-0.06808	-0.02641	0.03078	-1.37316	0.48299
Z00020063-1 (Uap1)	0.0104	0.48219	0.34107	0.18299	-1.26703	-0.29690
Z00022549-1 (Uba1y)	-0.0921	1.79300	2.66123	-1.70431	-3.13402	5.29220
Z00006519-1 (Uba52)	-0.0241	-0.41729	0.79465	-0.76432	0.96621	0.07388
Z00056059-1 (Uba6)	0.0034	-0.88493	-0.72981	-0.48255	-0.22550	-0.17237
Z00019112-1 (Ubac2)	-0.0480	0.06849	-1.04782	-0.42737	0.12437	-0.13050
Z00005029-1 (Ubap1)	-0.0013	-0.64337	0.53117	0.86835	-1.18284	-0.64585
Z00036051-1 (Ubap2l)	-0.0809	-1.36912	0.08058	0.80993	-0.57663	-0.05417
Z00076249-1 (Ubb)	0.0638	-0.34867	-0.42633	-1.28848	-1.40400	-0.45187
Z00076756-1 (Ubd)	0.0304	0.02404	0.04669	-1.30105	2.60028	0.65270
Z00051543-1 (Ube2b)	-0.0241	2.40818	0.60030	1.11679	0.10455	-1.00016
Z00054398-1 (Ube2c)	0.0616	-0.45447	-0.39689	-1.11279	-0.34909	-0.57742
Z00060483-1 (Ube2e1)	0.0480	1.24289	-0.36369	-0.21587	-0.01880	-0.17783
Z00026321-1 (Ube2i)	-0.0100	-0.03708	0.05106	0.86203	-1.44346	-0.04247
Z00000867-1 (Ube2j1)	0.0981	1.41438	0.39192	-0.22479	-0.54097	-0.51621
Z00025743-1 (Ube2l6)	0.0205	-0.00036	-0.76751	-1.14367	0.02517	-0.51809
Z00024614-1 (Ube2m)	-0.1819	-0.54442	3.50986	-2.81488	-0.16285	1.59675
Z00060361-1 (Ube2q2)	0.0544	1.31241	-0.20760	-0.45656	0.02875	-0.43801
Z00070068-1 (Ube2u)	-0.0269	1.00568	0.60825	0.68663	-0.69928	-0.55660
Z00028339-1 (Ube4bos1)	0.0209	-1.18849	0.07776	2.33230	0.45044	0.20189
Z00074872-1 (Ubfd1)	-0.0010	-0.79011	-0.36864	-0.41318	-0.49124	-0.68467
Z00029640-1 (Ubiad1)	0.0008	-0.55144	0.01273	0.84507	-1.92799	0.16814
Z00025571-1 (Ubl5)	-0.1129	-0.93883	0.18986	0.02051	0.00394	-0.09361
Z00014977-1 (Ubqln2)	0.0137	-0.07419	0.05745	-0.36954	1.01127	0.64468
Z00035824-1 (Ubr5)	-0.0237	-0.55781	-0.58822	0.35620	-0.83993	1.08037
Z00047856-1 (Ubtd1)	-0.0351	-0.13856	-0.78362	0.64844	0.93314	-0.11327
Z00031996-1 (Ubtd2)	0.0072	-0.47465	0.35941	0.73631	-0.35049	0.06707
Z00064314-1 (Ubtf)	-0.0290	0.91255	0.34356	0.31104	-0.82298	0.73909
Z00050209-1 (Ubxn10)	0.0259	-0.74741	-0.32785	1.46046	0.04003	-1.27332
Z00032044-1 (Uchl3)	0.0453	0.70880	0.63591	-0.35251	-1.01953	-0.84410
Z00060256-1 (Uchl4)	0.0018	0.46586	0.70872	-0.14192	-1.25082	-0.76750
Z00023628-1 (Ucn)	-0.0111	-1.93411	0.40172	-1.40629	1.71157	-0.60462
Z00025367-1 (Ucn2)	-0.1258	1.49395	-0.16665	-1.59472	0.82298	-0.50979
Z00060861-1 (Ufsp2)	-0.0064	-0.77354	0.53393	-0.19355	-0.84334	0.12092
Z00026904-1 (Ugcg)	-0.0014	-0.16594	-0.24946	0.98380	-0.56634	1.08666
Z00005717-1 (Uggt1)	-0.0362	-0.45913	0.50182	-0.19084	-0.77645	-0.81169
Z00036787-1 (Ugt2b38)	-0.0210	-0.77516	-0.84183	-0.61130	-0.32359	-0.39422
Z00066932-1 (Uhmk1)	-0.0072	-0.21649	-0.73037	-0.33045	0.00958	0.22415
Z00036403-1 (Umod)	0.0431	1.32257	0.92679	-0.39786	-0.36217	0.00861
Z00072114-1 (Unc13a)	0.0152	0.63353	0.34602	-1.98090	0.79427	-1.16548
Z00009137-1 (Unc13c)	0.1043	1.86079	-0.78712	-0.44146	-0.39706	0.86012
Z00074094-1 (Unc13d)	-0.0978	-1.36182	-0.39846	-0.19912	-0.20097	-0.22396
Z00057749-1 (Unc93b1)	0.0193	0.20056	1.09390	-0.51814	0.76537	0.75090
Z00051750-1 (Unkl)	0.0399	0.72817	0.17153	2.39557	-0.00665	-2.25133
Z00023940-1 (Upf1)	-0.0074	-0.50076	0.15358	0.69840	-0.07384	-0.04598
Z00076762-1 (Upk3a)	0.0415	-0.26447	-0.53312	-0.99047	1.35798	-0.96900
Z00034446-1 (Upp1)	-0.0377	-0.29098	0.53012	-0.36387	0.35721	1.00347
Z00048626-1 (Uqcr10)	-0.0620	-0.79699	0.04495	-0.35399	-0.18352	-0.09557
Z00045025-1 (Uqcr11)	-0.0654	-0.70549	-0.20656	-0.20972	-0.08652	0.02531
Z00060253-1 (Uqcrb)	-0.0421	-0.53298	0.29474	-0.31178	-0.34584	-0.08924
Z00005954-1 (Uqcrh)	-0.0117	-0.36318	0.48306	-0.20933	-0.58786	-0.12780
Z00022410-1 (Uqcrq)	-0.0532	-0.64951	0.21084	-0.39244	-0.00145	-0.53962
Z00041148-1 (Uroc1)	-0.0260	0.60990	-0.45475	0.18234	-0.61735	-0.95177
Z00063911-1 (Usb1)	0.0211	-0.23051	0.99877	0.46776	0.56121	0.58701
Z00060494-1 (Usf1)	0.0722	1.45926	0.24423	0.02031	-0.07467	0.28117
Z00046352-1 (Ushbp1)	-0.0894	-0.86070	-0.81075	0.53968	1.03466	0.65592
Z00073788-1 (Usmg2)	-0.0060	1.66697	0.10940	-1.44607	-1.72481	-0.32645
Z00010044-1 (Usp1)	-0.0018	0.47948	-0.86359	-0.61402	0.65699	0.09746
Z00012587-1 (Usp27x)	-0.0716	-0.76268	0.52435	-0.30944	-0.53333	-0.39532
Z00072571-1 (Usp31)	-0.0668	-0.78656	-0.69005	0.73316	0.54249	1.64957
Z00074920-1 (Usp44)	-0.0341	-0.90827	-0.21969	-0.33878	-0.62725	-0.51038
Z00059933-1 (Usp46)	-0.0618	-0.06998	-0.80896	0.46452	-0.45633	1.03227
Z00013071-1 (Usp53)	-0.0870	-0.34788	-1.55707	1.70612	-0.72759	1.45579
Z00031822-1 (Usp9y)	0.1118	0.81943	1.56228	-0.22640	-0.57971	0.51274
Z00074069-1 (Ust)	-0.0257	0.88286	0.66218	0.92478	-0.69292	0.00053
Z00007462-1 (Utp18)	0.0833	1.37605	0.10943	-0.33695	-0.59572	-0.46392
Z00077059-1 (Uts2b)	-0.1054	-2.00261	-0.68534	0.53711	2.42825	2.93113
Z00063386-1 (Uty)	-0.4201	2.11055	1.03798	-3.76255	-7.39697	11.69593
Z00028933-1 (Uvrag)	-0.0633	-0.09387	1.41238	0.08774	-0.10472	-0.57678
Z00018165-1 (Uxs1)	-0.0187	0.33070	0.57687	0.04889	-1.23153	-0.19845
Z00023417-1 (Vamp5)	-0.0698	-0.15832	-1.16428	0.45551	0.54623	0.49923
Z00060062-1 (Vangl1)	-0.0118	1.14455	0.61581	-0.02225	0.36026	0.24836
Z00075586-1 (Vangl2)	-0.0030	-0.39870	-0.00016	-0.55921	-0.67119	-0.10145
Z00036294-1 (Vash2)	-0.1140	-1.34383	0.79672	0.06356	-0.05067	-0.01823
Z00018634-1 (Vasn)	-0.0432	1.16692	0.08881	1.03207	-0.93448	0.33389
Z00030498-1 (Vav1)	0.0012	-0.18909	0.40704	-0.80166	0.71238	-0.78729
Z00035966-1 (Vav2)	0.0061	1.71096	0.44440	-0.22903	0.83161	0.52940
Z00075301-1 (Vav3)	0.0002	-0.14595	1.19556	-0.60962	0.25011	1.09055
Z00062074-1 (Vcam1)	0.0398	-0.20890	-0.65332	-1.41504	0.48765	-1.60620
Z00021292-1 (Vcan)	0.0051	1.08940	0.98819	-1.75381	-1.39126	-0.29715
Z00036750-1 (Vcp)	0.0456	0.50213	2.85060	-1.12160	0.14342	0.87193
Z00020448-1 (Vegfa)	0.0143	1.44104	0.88819	0.36856	-1.22826	-0.55050
Z00057123-1 (Vegfb)	-0.0621	-0.68938	-0.05373	-0.19580	0.49616	0.04691
Z00036286-1 (Vezt)	0.0198	0.86944	0.54220	0.32777	-2.04708	1.06609
Z00030572-1 (Vgll4)	-0.0831	-0.77521	-0.19556	0.69667	0.18033	0.09562
Z00044945-1 (Vit)	-0.0105	1.14225	0.06886	-0.61659	0.34786	-1.30984
Z00011577-1 (Vkorc1l1)	0.0701	1.34423	-0.33922	-0.37561	-0.21013	-0.01086
Z00064850-1 (Vmn1r1)	-0.0390	1.39227	0.55309	1.02578	0.88739	0.48636
Z00057968-1 (Vmn1r119)	0.0831	-0.17933	0.12514	2.53450	-0.44500	-0.80282
Z00071845-1 (Vmn1r148)	0.0292	0.11462	0.20135	3.57613	0.86250	-1.06303
Z00031190-1 (Vmn1r17)	0.2396	-1.55602	-1.79679	-3.44083	-4.09542	0.41917
Z00076837-1 (Vmn1r198)	-0.0035	0.03521	1.58150	-0.44416	-1.34149	-1.22725
Z00027735-1 (Vmn1r42)	0.0083	1.54596	0.24582	-0.64575	1.42315	-0.39138
Z00075825-1 (Vmn2r122)	0.0377	2.29650	-0.09860	-0.23133	-0.86911	-1.28517
Z00077155-1 (Vmn2r123)	0.0427	2.06071	-0.32412	-0.41715	-1.25821	-1.59865
Z00060806-1 (Vmn2r37)	-0.0764	-1.40266	0.54725	0.92965	-0.38245	-0.63564
Z00071319-1 (Vmn2r4)	0.0171	0.76814	0.61908	3.64106	1.11223	-1.68304
Z00030894-1 (Vmn2r42)	-0.0615	0.42347	0.82315	0.96460	0.85536	-0.60619
Z00040260-1 (Vmn2r89)	0.1264	1.94753	-0.02982	-0.01731	-0.73026	-0.40331
Z00067980-1 (Vmn2r94)	0.0604	-0.61639	-0.88428	-1.21161	-1.42608	-1.27820
Z00026649-1 (Vmn2r-ps11)	0.1035	-0.90202	-0.92566	-2.90228	-2.53842	-0.30416
Z00024966-1 (Vnn1)	-0.0021	-1.07431	-1.39996	-0.00542	0.93809	-0.35219
Z00008014-1 (Vps13a)	0.0119	-0.48575	-0.78577	0.22730	-1.47014	0.37067
Z00047343-1 (Vps13c)	-0.0357	-0.39587	-0.36931	0.50830	-1.45470	1.24825
Z00058670-1 (Vps4b)	0.0132	1.27315	0.15796	0.12476	0.28339	-0.50059
Z00036178-1 (Vps54)	0.0805	1.26735	0.08893	-0.45743	-0.21743	-0.16675
Z00060072-1 (Vsig10)	-0.0193	-0.53543	0.43446	0.65200	0.12052	-0.22197
Z00060219-1 (Vsig2)	-0.0845	-0.34521	-1.32872	0.32082	1.00532	-0.39693
Z00048692-1 (Vstm4)	0.0249	-0.26359	0.93860	0.01199	0.53159	0.39939
Z00041755-1 (Vstm5)	-0.0625	-1.19888	3.11032	-0.03368	0.12150	0.45075
Z00032932-1 (Vtcn1)	-0.0879	-0.73594	-1.58481	0.31024	1.03216	0.09921
Z00012056-1 (Vwa5a)	0.0467	1.21713	0.13380	-0.46370	0.21566	-0.11859
Z00037841-1 (Vwce)	0.0083	-1.09143	-0.35365	2.51003	-0.69277	0.69482
Z00070519-1 (Vwf)	-0.0128	-0.56576	-2.10414	-0.29047	-0.31068	-0.00359
Z00059590-1 (Wac)	0.0213	1.06078	0.70600	0.28464	-0.56157	-0.24584
Z00074964-1 (Wars2)	0.0315	-0.52898	-0.25234	-0.15653	-0.47476	0.98508
Z00006222-1 (Was)	-0.0722	-1.13167	1.89173	-0.69651	0.39482	0.48541
Z00074413-1 (Wasf1)	-0.0068	0.69776	-1.14998	-0.66517	-0.62085	0.19010
Z00060008-1 (Wasf3)	-0.1049	-1.00774	-0.00087	0.57654	0.57284	0.14903
Z00035126-1 (Wasl)	-0.0023	0.47015	-0.44660	0.64590	-1.03544	0.39576
Z00005509-1 (Wbp11)	0.0087	-0.62596	-0.23369	0.72441	-1.07155	0.03774
Z00000482-1 (Wbp1l)	0.0138	-0.35855	0.59964	0.65296	0.03862	-0.11061
Z00034244-1 (Wdcp)	0.0432	-0.93203	-0.10737	1.63098	-1.15664	-0.20985
Z00027451-1 (Wdfy1)	0.0484	1.35872	0.22975	0.21990	-0.80968	0.27131
Z00072324-1 (Wdfy2)	-0.0546	-1.32516	0.63315	0.88059	0.85169	-0.33798
Z00015835-1 (Wdfy3)	-0.0106	-0.84087	-0.63560	0.39031	-0.52164	0.84801
Z00029998-1 (Wdr27)	-0.0763	-1.08837	0.77050	0.25007	-0.89588	-0.42910
Z00012909-1 (Wdr33)	-0.0288	0.58768	0.73814	0.34384	0.98839	0.89324
Z00013642-1 (Wdr45)	-0.0206	-0.49483	-0.41098	0.15061	0.61815	-0.51910
Z00040271-1 (Wdr64)	-0.0245	1.40147	0.60489	-0.00580	-0.50466	1.42200
Z00045318-1 (Wdr83os)	-0.0762	-0.69039	0.17249	-0.17723	0.14776	0.02955
Z00063623-1 (Wdr87)	-0.0029	0.73904	-0.01844	0.08061	-1.22056	-0.12024
Z00027160-1 (Wdr93)	-0.0788	-0.24418	1.26489	-0.96707	0.13862	0.30251
Z00013172-1 (Wee1)	0.0827	1.17464	-0.16161	-0.07315	-0.01718	0.32544
Z00019035-1 (Wfdc1)	-0.0781	-0.26441	-1.78543	0.83023	1.45860	0.46940
Z00071808-1 (Wfdc13)	-0.0007	-0.56249	0.85181	-0.13830	0.25279	1.45919
Z00064662-1 (Wfdc17)	0.0007	-0.40843	1.16179	0.44280	0.87875	-0.58027
Z00054396-1 (Wfdc2)	-0.0464	-2.21281	0.06733	-1.06740	0.00159	-2.90337
Z00037100-1 (Wfdc21)	0.0102	0.06535	0.91430	-1.12455	3.55700	-0.66922
Z00071540-1 (Wfdc3)	0.0205	-0.61190	-0.74351	1.05966	-1.49322	0.82542
Z00045097-1 (Wfikkn1)	-0.0083	-0.83175	-0.00901	-0.65282	0.28667	0.84197
Z00048523-1 (Wfikkn2)	0.0160	0.19000	-1.50920	-0.88255	0.01805	1.06583
Z00052336-1 (Whamm)	0.0274	-0.44335	0.54070	0.63629	-0.40451	0.03508
Z00045181-1 (Whrn)	0.0806	0.46365	2.30715	-0.41323	-0.34326	0.39377
Z00013310-1 (Wipf1)	-0.0204	0.29621	0.96309	-0.67239	0.07170	0.52336
Z00063867-1 (Wipf3)	-0.0940	-1.18074	-0.39173	-0.11869	0.28998	0.00243
Z00015144-1 (Wls)	0.0421	0.99394	-0.97851	0.70377	-0.17473	1.25531
Z00032254-1 (Wnk1)	-0.0572	-0.91682	0.64358	0.13651	0.22111	0.61036
Z00074274-1 (Wnk2)	-0.0389	-0.46582	0.83560	0.27967	0.74112	-0.06814
Z00074862-1 (Wnk3)	-0.0314	-0.76800	-1.53555	-1.61089	0.82196	0.72122
Z00073884-1 (Wnk4)	-0.0150	-0.44634	-0.88239	-0.59473	0.66337	-0.17030
Z00022922-1 (Wnt10a)	0.0208	1.54478	-0.15136	2.68675	-1.14552	-2.35368
Z00061290-1 (Wnt16)	0.0304	-0.49501	-1.22940	0.41832	-0.09697	-2.41463
Z00006468-1 (Wnt2)	-0.1142	-0.09380	-2.59064	-1.62892	1.51509	-2.20658
Z00023510-1 (Wnt8a)	0.0353	-0.28789	2.40389	-0.22596	-1.04445	1.82862
Z00073911-1 (Wnt9a)	0.0386	1.41718	-0.04381	0.19592	-0.37825	-0.96591
Z00021733-1 (Wnt9b)	0.0931	2.06097	-0.76459	0.83136	2.05303	1.22117
Z00056639-1 (Wsb1)	0.0496	1.53856	-0.62266	-0.11870	-0.76414	-0.06971
Z00010117-1 (Wwc1)	-0.0371	-0.56169	-0.86212	-0.11521	0.71482	0.16735
Z00045071-1 (Xiap)	0.0180	-0.34668	0.20937	0.57359	-0.59275	0.98269
Z00016441-1 (Xist)	0.0664	-1.01655	-1.30605	2.50483	4.06139	-3.31954
Z00032919-1 (Xlr)	-0.0213	0.34991	1.39856	-0.89146	0.26382	0.14511
Z00075861-1 (Xlr3c)	-0.0302	-0.46686	0.22444	-0.45312	-0.12441	-0.51834
Z00051485-1 (Xlr4b)	0.0150	-0.60935	-0.26060	-0.48706	-1.00319	-0.38905
Z00077050-1 (Xlr4c)	0.0775	-1.90230	-1.08268	-1.14626	-2.77117	-0.65176
Z00033633-1 (Xlr5a)	-0.0234	-0.78259	-0.20436	-0.65610	-0.48010	-0.04542
Z00059705-1 (Xlr5c)	0.0506	-0.44522	-0.36100	-1.10447	-0.43812	-0.63638
Z00035906-1 (Xpo4)	0.0473	0.62663	1.13042	-0.60361	1.85035	0.56790
Z00054747-1 (Xrcc1)	-0.0589	0.54233	0.55217	-0.24304	2.11612	1.10120
Z00054968-1 (Xylb)	-0.0033	-0.51834	-0.49376	-0.25353	-0.46068	-0.20635
Z00023201-1 (Xylt1)	-0.0894	-1.10817	1.24784	0.23642	-0.19642	-0.53257
Z00055374-1 (Ydjc)	-0.0216	-0.12913	0.82468	0.03664	-0.36964	-0.21472
Z00045265-1 (Yipf2)	-0.0737	-0.57038	0.14670	0.01953	-0.23781	-0.34790
Z00055467-1 (Yipf3)	0.0051	-0.34375	0.15589	0.77675	-0.52457	-0.88295
Z00031554-1 (Yipf4)	0.0112	0.95262	0.06215	0.51099	-1.42914	-0.28040
Z00062912-1 (Yipf5)	0.0317	-0.61681	-0.06360	1.40413	1.67645	0.95771
Z00015194-1 (Yme1l1)	0.0391	1.23266	0.12851	-0.04909	-0.85101	-0.32356
Z00039272-1 (Yod1)	-0.0015	-0.06311	-0.69863	0.49538	-0.63937	-0.49086
Z00012518-1 (Ypel1)	0.0228	1.69418	-0.27714	0.69161	-0.21446	-0.98161
Z00056647-1 (Ypel2)	-0.0029	-0.20395	1.07631	0.74623	-0.59214	0.50723
Z00073912-1 (Ypel5)	0.0745	1.65986	-0.00802	-0.53948	-1.14497	-0.43871
Z00057986-1 (Ythdc1)	0.0073	-0.59815	-0.06449	0.67695	-1.84965	0.09210
Z00026419-1 (Ythdc2)	-0.0338	-1.03568	-0.15672	0.23199	-0.69795	0.41707
Z00033077-1 (Ywhaz)	0.0945	1.68952	-0.09041	-0.51079	-1.13651	-0.15790
Z00056113-1 (Zan)	-0.0100	-1.46697	-0.91771	0.21333	-0.22047	-0.27423
Z00024179-1 (Zap70)	-0.0322	0.63158	1.21172	1.03403	-0.28974	0.38134
Z00035538-1 (Zbed3)	0.0014	0.42727	-1.21789	-0.70801	0.22045	0.14606
Z00025796-1 (Zbed4)	0.0790	1.27507	-0.11764	-0.37136	-0.14409	0.13760
Z00026872-1 (Zbp1)	0.0312	-0.15136	-0.01171	-1.56410	0.82617	0.13572
Z00061147-1 (Zbtb10)	-0.0155	-0.14271	1.51905	-0.45229	-0.25718	0.32781
Z00034051-1 (Zbtb11)	0.1096	1.67195	0.18105	-0.41840	-0.25522	0.72237
Z00037804-1 (Zbtb16)	0.0582	-0.72571	-0.20073	1.90356	0.22093	1.56405
Z00028782-1 (Zbtb17)	-0.1331	-1.73952	-0.67520	1.28170	1.72707	0.58757
Z00075710-1 (Zbtb2)	-0.0509	-1.14015	0.68897	0.63547	0.71736	0.50626
Z00070667-1 (Zbtb20)	0.0112	-0.48648	-0.32481	0.87783	-0.36238	0.00783
Z00026598-1 (Zbtb32)	-0.0369	0.16549	-0.97934	0.26372	0.52343	-0.73827
Z00037096-1 (Zbtb4)	0.0516	0.93666	-0.96922	-0.03111	0.29597	0.22592
Z00011725-1 (Zbtb42)	0.0198	0.08128	0.41363	1.10680	1.01692	0.01054
Z00058754-1 (Zbtb44)	0.0521	1.48382	0.38239	-0.37537	0.09510	-0.80438
Z00023250-1 (Zbtb7a)	-0.0553	-1.33740	-0.51481	1.07645	-0.81722	0.06282
Z00010249-1 (Zbtb8a)	0.0367	1.10507	-0.41269	0.13020	-0.20907	0.11549
Z00030629-1 (Zbtb8b)	-0.0549	-0.59712	-0.67343	0.60567	1.23494	0.35851
Z00003494-1 (Zc2hc1a)	-0.0002	0.55779	-0.55435	0.19968	-0.79177	0.37085
Z00044933-1 (Zc3h12a)	0.0252	1.25140	0.22670	-1.27548	1.54179	-0.84699
Z00053481-1 (Zc3h12d)	0.0392	1.07938	1.75715	-0.02160	0.56345	-0.77290
Z00050311-1 (Zc3h15)	-0.0063	-0.28420	-0.33119	0.17813	-1.28721	0.24115
Z00055348-1 (Zc3h7b)	-0.0985	-1.07086	1.58026	-0.33667	-0.10597	0.67252
Z00047103-1 (Zcchc18)	0.0750	2.27528	-0.17519	0.76007	-1.09243	0.15642
Z00076115-1 (Zcchc7)	-0.0243	0.34951	0.04501	1.04548	-1.50663	0.42008
Z00054207-1 (Zdbf2)	-0.0169	0.08189	-0.59524	0.29601	-1.04503	0.12393
Z00049382-1 (Zdhhc15)	-0.1081	0.79533	-1.22357	-1.81711	0.53656	-0.70287
Z00030935-1 (Zdhhc18)	0.0193	-0.30597	0.30420	1.09508	-0.33991	-0.86438
Z00030390-1 (Zdhhc21)	0.0060	-0.52026	0.52737	-0.01123	-0.17883	0.76786
Z00055788-1 (Zdhhc5)	0.0394	1.05376	0.47750	-0.55777	-0.05606	0.49986
Z00035934-1 (Zdhhc8)	-0.0027	-0.18338	0.65619	0.16683	-0.02873	0.47992
Z00016247-1 (Zeb1)	-0.0199	-0.78117	0.52651	0.27308	0.10322	1.26328
Z00036077-1 (Zeb2)	-0.0440	-0.15193	-0.81979	1.11110	-0.24393	0.76200
Z00070081-1 (Zfas1)	-0.0141	-0.46616	1.03229	-0.37679	0.49817	-0.02452
Z00033833-1 (Zfat)	0.0954	0.08182	0.21283	3.63412	-0.32809	0.58516
Z00044171-1 (Zfp114)	0.0448	-1.02129	-0.29069	-0.02286	-1.73899	-1.79558
Z00017499-1 (Zfp120)	0.0149	1.05420	0.52542	-0.59875	0.27376	-0.08766
Z00073792-1 (Zfp125)	-0.0316	-0.43298	-0.36535	-0.21262	0.82592	0.09880
Z00018775-1 (Zfp185)	-0.0586	0.05346	-1.13479	-0.55312	0.66678	-0.37064
Z00061574-1 (Zfp207)	-0.0929	1.28246	0.42263	1.58096	-0.44061	0.03555
Z00010170-1 (Zfp217)	0.0475	-0.24415	1.48480	0.13280	1.08260	0.69950
Z00076374-1 (Zfp24-ps)	0.0458	1.21277	-0.50490	-0.35456	-0.09982	-0.37355
Z00034429-1 (Zfp260)	0.0525	1.29776	0.16695	0.16257	-0.68931	0.01464
Z00011101-1 (Zfp267)	0.0334	1.31784	0.64091	-0.72018	0.26730	-0.03637
Z00031002-1 (Zfp273)	-0.0210	1.51673	-0.29683	-0.98000	0.48926	-0.52766
Z00027951-1 (Zfp292)	-0.0368	0.37126	0.14120	0.64090	-1.60612	0.54884
Z00068483-1 (Zfp296)	-0.0345	-1.25975	0.76408	0.99262	-0.16957	0.82958
Z00036282-1 (Zfp318)	0.0708	1.29127	-0.86271	-0.00950	0.30074	0.38295
Z00074849-1 (Zfp326)	-0.0163	-0.41195	-0.05957	0.50574	-0.50981	0.33808
Z00025878-1 (Zfp330)	0.0399	0.97243	0.44845	-0.44453	-0.17693	-0.05312
Z00032582-1 (Zfp353-ps)	0.0627	-0.25538	-0.54911	-1.72452	-1.90022	0.79683
Z00011619-1 (Zfp354a)	-0.0293	0.25929	-1.40635	-0.67488	0.68144	0.46736
Z00064296-1 (Zfp354c)	0.0537	-0.30092	-0.45818	2.07168	0.42181	-1.94322
Z00050468-1 (Zfp367)	0.0228	0.47956	-0.96117	0.28290	0.01052	0.10775
Z00060505-1 (Zfp36l1)	0.0078	-0.25685	-0.08571	0.74299	-0.81490	-1.04504
Z00062732-1 (Zfp36l2)	-0.0064	0.23230	1.39922	-0.58964	0.11816	0.35653
Z00059848-1 (Zfp36l3)	-0.0383	0.19186	-1.28672	0.77154	-0.72963	0.82923
Z00036554-1 (Zfp386)	0.0079	0.94714	0.37458	-0.88886	-0.19369	-0.28623
Z00001394-1 (Zfp423)	-0.0153	-0.48908	-1.15962	-0.78585	0.44557	-0.46032
Z00076425-1 (Zfp429)	0.0289	0.23652	0.22457	-0.20504	2.17376	0.10671
Z00074170-1 (Zfp445)	0.0140	-0.32337	-0.01885	0.68617	-0.54666	0.62260
Z00060475-1 (Zfp455)	0.0167	1.06672	0.43456	-0.75788	0.20251	-0.24630
Z00033433-1 (Zfp456)	0.0092	0.71507	0.58761	-0.64730	1.03242	-0.15246
Z00048620-1 (Zfp462)	0.0390	0.62726	-0.85335	0.30804	0.47857	-0.21304
Z00073870-1 (Zfp467)	-0.0349	-0.19726	-0.92182	-0.34649	1.20180	-0.09336
Z00077099-1 (Zfp469)	-0.0005	0.62480	0.88904	0.70201	-0.49028	-0.05218
Z00057597-1 (Zfp473)	-0.0332	0.24643	-0.97352	-0.91071	0.58761	0.13055
Z00026891-1 (Zfp512b)	-0.0300	-0.36710	-0.71623	0.85572	-0.83286	-0.26651
Z00023294-1 (Zfp521)	-0.0403	0.48201	-0.86710	-1.29165	0.54301	-0.20817
Z00075033-1 (Zfp536)	-0.0934	-0.95953	1.12520	0.09886	1.01173	-0.18576
Z00059572-1 (Zfp568)	-0.0058	-0.02029	-0.18904	0.50416	0.07150	1.40557
Z00047225-1 (Zfp580)	0.0086	-0.51490	0.11088	1.04234	0.36000	-0.32477
Z00072276-1 (Zfp59)	0.0954	1.91388	0.50325	-0.17595	0.51149	0.31863
Z00038818-1 (Zfp597)	-0.0283	-0.59960	0.21639	0.24872	-1.18059	0.58098
Z00031459-1 (Zfp607a)	-0.0325	-0.80638	2.14987	-0.86805	0.33292	-0.06127
Z00012150-1 (Zfp62)	0.0293	1.50270	-0.19634	-1.01344	-0.87408	0.13581
Z00000811-1 (Zfp667)	-0.0550	-0.53406	0.50885	-0.11082	0.24312	-0.42685
Z00031335-1 (Zfp672)	-0.0209	-0.13156	0.32078	1.11578	-1.70195	0.76198
Z00077426-1 (Zfp68)	-0.0131	1.06548	0.52181	0.58695	1.22886	-2.41855
Z00058480-1 (Zfp7)	-0.0149	1.44962	-0.01660	-0.15884	1.23630	0.68006
Z00054776-1 (Zfp710)	-0.0899	-1.05391	0.32799	0.59656	0.45900	-0.03225
Z00043343-1 (Zfp712)	-0.0088	1.34508	0.16015	-1.24676	0.55572	0.61625
Z00075607-1 (Zfp738)	-0.0046	-0.56940	0.38486	-1.01577	-0.87066	0.29248
Z00070058-1 (Zfp748)	-0.0436	-0.55302	0.24572	-0.39488	-0.03012	-0.22073
Z00074150-1 (Zfp763)	-0.0306	-0.42898	0.47368	0.21382	-0.67820	-0.35751
Z00075045-1 (Zfp775)	0.0102	-0.27748	0.14026	0.85247	0.07675	-0.51133
Z00057646-1 (Zfp777)	0.0435	-0.14179	0.05128	0.75245	-0.23831	-1.95056
Z00034369-1 (Zfp781a)	-0.0943	-0.99250	-1.13814	0.90429	-3.64385	0.95586
Z00060955-1 (Zfp788)	-0.0349	-0.82402	0.06572	0.19542	0.64500	-0.25476
Z00005473-1 (Zfp800)	-0.0277	0.59661	-0.11073	0.27866	-1.44556	0.65622
Z00041077-1 (Zfp827)	0.0241	0.58934	0.69477	-0.19384	-1.13429	-0.38340
Z00071184-1 (Zfp84)	0.0137	-0.34497	-0.17830	0.75975	-0.91862	0.35848
Z00076299-1 (Zfp874b)	-0.0505	1.32171	0.44336	-2.51337	0.38668	1.94372
Z00053667-1 (Zfp879)	0.0177	0.53631	-1.13900	-0.01906	1.08835	-0.29961
Z00035578-1 (Zfp9)	0.0343	0.49612	0.71865	-0.54031	-0.93749	-0.93719
Z00060049-1 (Zfp934)	0.0546	2.21761	-0.47776	-1.76221	-0.79271	0.16443
Z00027248-1 (Zfp935)	0.0511	1.35813	0.79163	-0.58845	-0.21267	0.41290
Z00003769-1 (Zfp936)	0.0348	-0.35470	-0.56465	-1.26040	0.00215	-0.68425
Z00072175-1 (Zfp941)	-0.0838	1.01830	-0.55083	-1.50337	-1.77712	0.05959
Z00076111-1 (Zfp944)	0.0053	1.20637	0.09782	0.08918	1.50981	1.43462
Z00076129-1 (Zfp947)	-0.1214	-0.88666	1.17711	-0.17522	-0.83376	-1.36021
Z00064170-1 (Zfp951)	-0.0080	1.73165	0.25673	-0.78517	1.05281	-0.12886
Z00024466-1 (Zfpm1)	0.0045	0.88272	-0.60712	-0.24584	0.48508	-0.49424
Z00060740-1 (Zfpm2)	-0.0611	0.68177	-0.72578	-2.08516	1.05215	1.09560
Z00013715-1 (Zfr)	0.0150	-0.49649	-0.07632	0.13250	-0.71267	0.52691
Z00026016-1 (Zfta)	-0.0081	0.50125	-0.89379	-0.33776	0.40464	0.07231
Z00059575-1 (Zfx)	0.0040	-0.87776	-0.09375	0.26326	-2.06947	0.46749
Z00051162-1 (Zfy1)	-0.2013	1.62325	0.16956	-1.44283	-4.06176	6.14576
Z00036531-1 (Zfyve28)	0.0646	2.91407	-1.07235	-0.15054	-0.65648	-1.46478
Z00025920-1 (Zfyve9)	0.0562	0.05475	-1.98731	-1.40673	-1.28038	0.40073
Z00038437-1 (Zg16)	0.0533	0.89669	-1.04286	0.27666	2.49046	-0.32512
Z00024679-1 (Zhx1)	0.0007	1.00928	-1.05809	-0.27632	0.23493	-0.28379
Z00062900-1 (Zic3)	-0.0604	-1.21227	-1.12324	-0.16991	2.27204	0.16827
Z00022715-1 (Zic4)	0.0577	0.11708	0.55435	2.50534	0.21187	-0.19806
Z00067492-1 (Zkscan3)	0.0192	0.18917	0.00937	1.42508	-0.21250	0.89648
Z00050103-1 (Zmat4)	0.0241	1.01659	1.54624	0.01567	-0.60051	-0.28903
Z00020407-1 (Zmiz1)	0.0039	0.75054	-0.74118	-0.41291	-0.30947	-0.11050
Z00052645-1 (Zmynd11)	-0.0141	0.83502	-0.61000	-0.64614	0.38668	-0.54095
Z00008080-1 (Zmynd8)	-0.0239	0.58561	0.36186	0.43160	-1.38960	0.89462
Z00061000-1 (Znf41-ps)	-0.0282	1.06607	0.49690	0.11969	1.08090	-0.20785
Z00028902-1 (Znhit6)	0.0277	1.09251	-0.03770	1.14017	-0.71084	-1.00167
Z00036066-1 (Zp2)	-0.0079	-1.35454	-0.59409	-0.76150	-0.60264	0.60187
Z00034552-1 (Zranb2)	-0.0299	-0.05342	0.14120	0.46325	-1.46860	0.15338
Z00055212-1 (Zscan12)	0.0199	1.05164	0.41081	-0.37772	0.27818	0.03160
Z00027323-1 (Zscan18)	-0.0044	1.44415	0.54951	-0.36173	0.94527	0.81379
Z00032586-1 (Zscan30)	-0.0169	-0.60177	-0.40800	1.33578	-0.01737	-0.60621
Z00076304-1 (Zscan4c)	0.0369	0.59426	2.66263	-1.58732	0.12159	0.73459
Z00033460-1 (Zscan4-ps4)	-0.0426	1.25954	0.38378	0.24952	2.01331	-0.50341
Z00039187-1 (Zswim4)	0.0436	1.24262	0.31984	-0.17142	-0.24783	-0.75090
Z00075914-1 (Zwint)	-0.0459	-0.15785	0.59751	-0.06447	0.72430	-0.37403
Z00045839-1 (Zxdc)	-0.0348	-0.41808	0.29626	-0.15232	0.61694	-0.35398
Z00075717-1 (Zyg11b)	0.0132	-0.50741	-0.32208	-0.34570	-0.65214	0.56624
Z00012486-1 (Zyx)	0.0058	-0.03064	0.98439	-0.04894	0.42717	0.78831
Z00033024-1 (Zzz3)	0.0467	1.33530	0.13989	-0.80009	-0.35978	-0.12795

Sorted columns by hierarchical clustering
1,7,8,9,10,2,3,4,5,6,
```
